# Long-range PCR amplification and nanopore sequencing of 8-10 kb mitochondrial fragments from environmental DNA

**DOI:** 10.64898/2026.01.13.699327

**Authors:** Stephanie A. Matthews, Olivia M. Scott, Yin Cheong Aden Ip, Elizabeth A. Allan, Ryan P. Kelly

## Abstract

1. Long-read sequencing data can provide increased taxonomic resolution and genomic linkage information that is otherwise impossible to obtain from short-read amplicon or shotgun sequencing. However, the use of long-read sequencing for environmental DNA (eDNA) analysis has thus far been limited by both the apparent rarity of long DNA molecules in eDNA samples and the lack of established bioinformatics workflows for long-read metabarcoding, particularly from mixed template samples.
2. Here, we report nanopore sequencing of 8.0 – 9.5 kb mitochondrial fragments obtained from mesocosm and field eDNA samples, amplified with long-range PCR (LR-PCR) using primers designed to preferentially amplify teleost mitogenomes.
3. We recovered half-mitochondria from 13 fish species in field-collected samples (Puget Sound in Washington State, USA), as well as from approximately half of the fish species inhabiting the positive control mesocosm (the Seattle Aquarium). Among biological replicates, we observed consistent detection of read-abundant species, while there was greater stochasticity in the presence of rarer species.
4. We demonstrate that long fragments can be obtained from standard eDNA samples and successfully amplified and sequenced to obtain species identifications despite higher error rates characteristic of nanopore sequencing. We present both laboratory methods and an accessible bioinformatic pipeline for obtaining and analyzing LR-PCR amplified fragments from eDNA, providing a framework for future long-read metabarcoding studies.

## Appendix2 (zipped GIs) for "Long-range PCR amplification and nanopore sequencing of 8-10 kb mitochondrial fragments from environmental DNA": vert_12s_target_gilist.txt (part 1 of 3)

```
1000232842
1000373181
1000373789
1000373790
1000373791
1000373792
1000373793
1000373794
1000373795
1000373796
1000373797
1000373798
1000373799
1000373800
1000373801
1000373802
1000373803
1000373804
1000373805
1000373806
1000373807
1000373808
1000373809
1000373810
1000373811
1000373812
1000373813
1000373814
1000373815
1000373816
1000883017
1000883061
1000907516
1000907517
1000907518
1000907519
1001184466
1001184821
1001184835
1001184849
1001184863
1001184877
1001184891
1001184905
1001184919
1001184933
1001184947
1001184961
1001184975
1001184989
1001185003
1001185017
1001185031
1001185045
1001185059
1001185073
1001185087
1001185101
1001185115
1001185129
1001185143
1001185157
1001185171
1001823172
1001823306
1001823320
1001823334
1001823348
1001823362
1001823376
1001823390
1001823404
1001823418
1001823432
1001823446
1001823460
1001823474
1001823488
1001823502
1001823516
1001823530
1001823544
1001823558
1001823572
1001823586
1001823600
1001823614
1001823628
1001823642
1001823656
1001823670
1001823684
1001823698
1001823712
1001823726
1001823740
1001823754
1001823768
1001823782
1001823796
1001823810
1001823824
1001823838
1001823852
1001823866
1001823880
1001823894
1001823908
1001823922
1001823936
1001824265
1001824279
1001824344
1001824358
1001824372
1001824691
1001825049
1001886902
1001887034
1001887157
1001887276
1001887412
1001887523
1002096466
1002096889
1002096890
1002160236
1002160250
1002160264
1002160278
1002160292
1002160306
1002160320
1002160334
1002160376
1002160390
1002160404
1002161189
1002161203
1002161217
1002161231
1002161245
1002161259
1002161273
1002161361
1002161375
1002161389
1002161417
1002161555
1002161569
1002161597
1002161882
1002161896
1002162189
1002162203
1002162217
1002162407
1002162421
1002162435
1002162449
1002162463
1002162477
1002162505
1002162519
1002162533
1002163130
1002163144
1002163242
1002163256
1002163270
1002163284
1002163402
1002164126
1002164140
1002164154
1002164168
1002164182
1002164196
1002164913
1002164927
1002164941
1002164955
1002164969
1002164983
1002164997
1002165011
1002165025
1002165039
1002165053
1002165067
1002165081
1002165095
1002165109
1002165123
1002165180
1002165281
1002165563
1002165577
1002165907
1002165921
1002165935
1002165949
1002165963
1002165977
1002165991
1002166019
1002166033
1002166060
1002166346
1002166360
1002166475
1002166489
1002166503
1002166907
1002167140
1002167141
1002167142
1002167143
1002167144
1002167145
1002167146
1002167147
1002167148
1002167149
1002167150
1002167151
1002607843
1002623539
1002623782
1002623796
1002623810
1002819669
1002819683
1002819697
1002819711
1002819725
1002819739
1002819753
1002819767
1002819781
1002819795
1002819809
1002819823
1002819837
1002819851
1002819865
1002819879
1002819893
1002819907
1002819921
1002819935
1002819949
1002819963
1002819977
1002819991
1002820005
1002820019
1002820033
1002820047
1002820061
1002820075
1002820089
1002820103
1002820117
1002820131
1002820145
1002820159
1002820173
1002820187
1002820201
1002820215
1002820229
1002820243
1002820257
1002820271
1002820285
1002820299
1002820313
1002820327
1002820341
1002820355
1002820369
1002820383
1002820397
1002820411
1002820425
1002820439
1002820453
1002820467
1002820481
1002820495
1002820509
1002820523
1002820537
1002820551
1002820565
1002820579
1002820593
1002820607
1002820621
1002820635
1002820649
1002820663
1002820677
1002820691
1002820705
1002820719
1002820733
1002820747
1002820761
1002820775
1002820789
1002820803
1002820817
1002820831
1002820845
1002820859
1002820873
1002820887
1002820901
1002820915
1003090421
1003090569
1003090584
1003091960
1003091999
1003310388
1003310901
1003311765
1003366754
1003366783
1003366806
1003779148
1003779199
10047458
1004818344
1004818358
1004818372
1004818386
1004818400
1005351938
1005351952
1005352242
1005359487
1005359501
1005359515
1005359529
1005417328
1005417329
1005417330
1005417331
1005417332
1005417333
1005417334
1005417335
1005417336
1005417337
1005417338
1005417339
1005417340
1005417341
1005417342
1005417343
1005417344
1005417345
1005417346
1005417347
1005417348
1005417349
1005417350
1005417351
1005417352
1005417353
1005417354
1005417355
1005417356
1005417357
1005417358
1005417359
1005417360
1005417361
1005417362
1005417363
1005417364
1005417365
1005417366
1005417367
1005417368
1005417369
1005417370
1005417371
1005417372
1005417373
1005417374
1005417375
1005417376
1005417377
1005417378
1005417379
1005417380
1005417381
1005417382
1005417383
1005417384
1005417385
1005417386
1005417387
1005417388
1005417389
1005417390
1005417391
1005417392
1005689637
1005689638
1005689640
1005689641
1005689642
1005689644
1005689645
1005816211
1005816212
1005816213
1005816214
1005816215
1005816216
1005816225
1006713028
1006713029
1006713030
1006713031
1006713104
1007442984
1007442985
1007442986
1007442987
1007442988
1007442989
1007442990
1007442991
1007442992
1007442993
1007442995
1007442997
1007442998
1007442999
1007443000
1007443001
1007443002
1007443003
1007443004
1007443005
1007443006
1007443007
1007443008
1007443009
1007443010
1007443011
1007443012
1007443013
1007443014
1007443015
1007443016
1007443017
1007443018
1007443019
1007443020
1007443021
1007443022
1007443023
1007443024
1007443025
1007443026
1007443027
1007443028
1007443029
1007443030
1007443031
1007443032
1007443033
1007443034
1007443035
1007443036
1007443037
1007443038
1007443039
1007443040
1007443041
1007443042
1007443043
1007443044
1007443045
1007443046
1007443047
1007443048
1007443049
1007443050
1007443051
1007443052
1007443053
1007443054
1007443055
1007443056
1007443057
1007443058
1007443059
1007443060
1007443061
1007443062
1007475098
1007475163
1007475239
1007475319
1007475387
1007475429
1007475504
1007475583
1007475603
1007736218
1007736219
1007736220
1007736221
1007736222
1007736223
1007736224
1007736225
1007736226
1007736227
1007736228
1007736229
1007736230
1007736231
1007736232
1007736233
1007736234
1007736235
1007736236
1007736237
1007736238
1008264994
1008264995
1008264996
1008264997
1008264998
1008807965
1008807979
1008808245
1008808246
1008909470
1008909484
1008909498
1008910614
1008910640
1008910856
1009080450
1009080464
1009080478
1009080492
1009080549
1009080579
1009080580
1009080581
1009080582
1009080583
1009080584
1009080585
1009080586
1009080587
1009080588
1009080589
1009080590
1009080591
1009080592
1009080593
1009080594
1009080595
1009080596
1009080597
1009080598
1009083117
1009083167
1009083220
1009083234
1009291891
1009291892
1009291893
1009291894
1009291895
1009291896
1009291897
1009291898
1009291899
1009291900
1009291901
1009291902
1009291903
1009291904
1009291905
1009291906
1009291907
1009291908
1009291909
1009434037
1009434038
1009434039
1009434040
1009434041
1009434042
1009434043
1009434044
1009434045
1009434046
1009434047
1009434048
1009434049
1009434050
1009434051
1009434052
1009434053
1009515829
1009515830
1009515831
1009515832
1009515833
1009515834
1009515835
1009515836
1009515837
1009515838
1009515839
1009515840
1009515841
1009515842
1009515843
1009515844
1009515845
1009515846
1009515847
1009515848
1009515849
1009515850
1009515851
1009515852
1009515853
1009515854
1009515855
1009515856
1009515857
1009515858
1009515859
1009515860
1009515861
1009515862
1009515863
1009515864
1009515865
1009515866
1009515867
1009515868
1009515869
1009515870
1009515871
1009515872
1009515873
1009515874
1009515875
1009515876
1009515877
1009515878
1009515879
1009515880
1009515881
1009515882
1009515883
1009515884
1009515885
1009515886
1009515887
1009515888
1009515889
1009515890
1009515891
1009515892
1009515893
1009515894
1009515895
1009515896
1009515897
1009515898
1009515899
1009515900
1009515901
1009515902
1009515903
1009515904
1009515905
1009515906
1009515907
1009515908
1009515909
100965330
100965331
100965332
100965333
100965334
100965335
100965336
100965337
1010923150
1010923164
1010923178
1010923192
1010923206
1010923220
1010923252
1010923364
1010924232
1010924246
1010924262
1010924282
1011056576
1011056762
1011056783
1011056805
1011056828
1011057130
1011057164
1011057229
1011057294
1011057415
1011057435
1011057454
1011057813
1011057834
1011057883
1011057934
1011058175
1011058572
1011058640
1011058769
1011058821
1011058850
1011058871
1011059203
1011059345
1011592576
1011592577
1011592578
1011592579
1011592580
1011592581
1011592582
1011592583
1011592584
1011592585
1011592586
1011592587
1011592588
1011592589
1011592590
1011592591
1011592592
1011592593
1011592594
1011592595
1011592596
1011592597
1011592598
1011592599
1011592600
1011592601
1011592602
1011595292
10121216
10121217
10121218
10121219
10121220
10121221
10121222
10121223
10121224
10121225
10121226
10121227
10121228
10121229
10121230
10121231
10121232
10121233
10121234
10121235
10121236
1013063172
1013063173
1013063174
1013063175
1013063176
1013289481
1013289482
1013824865
1013824879
1013824893
1013854637
1013854638
1013854639
1013854640
1013854641
1013854642
1013854643
1013854644
1013855544
1013855545
1013855546
1013855547
1015519853
1015576983
1015576997
1015633030
1015633031
1015633032
1015633033
1015633034
1015812557
1015812571
1015812585
1015812599
1015812613
1015812627
1015812641
1015859096
1015859097
1015859098
1015859099
1015859100
1015859101
1015859102
1015859103
1015859104
1015859105
1015859106
1015859107
1015859108
1015859109
1015859110
1015859111
1015859112
1015859113
1015859114
1015859115
1015859116
1015859117
1015859118
1015859119
1015859120
1015859121
1015859122
1015859123
1015859124
1015859125
1015859126
1015859127
1015859128
1015859129
1015859130
1015859131
1015859132
1015859133
1015859134
1015859135
1015859136
1015859137
1015859138
1015859139
1015859140
1015859141
1015859142
1015859143
1015859144
1015859145
1015859146
1015859147
1015859148
1015859149
1015859150
1015859151
1015859152
1015859153
1015859154
1015859155
1015859156
1015859157
1015859158
1015859159
1015859160
1015859161
1015859162
1015859163
1015859164
1015859165
1015859166
1015859167
1015859168
1015859169
1015859170
1015859171
1015859172
1015859173
1015859174
1015859175
1015859176
1015859177
1015859178
1016104222
1016104236
1016472331
1016472345
1016472473
1016472487
1016472527
1016472541
1016472555
1016472569
1016472597
1016472713
1016560692
1016560706
1016561486
1016561905
1016561919
1016561933
1016561947
1016561961
1016561975
1016561989
1016562003
1016660120
1016881151
1016881401
1016881415
1016881429
1016881443
1016881471
1016881985
1016882080
1017029606
1017029620
1017029634
1017029648
1017029662
1017029676
1017029690
1017029704
1017029943
1017030039
10179986
1018241270
1018241271
1018241272
1018241273
1018241274
1018241275
1018241276
1018241277
1018241278
1018241279
1018241280
1018241281
1018241282
1018241283
1018241284
1018241285
1018241286
1018241287
1018241288
1018241289
1018241290
1018241291
1018241292
1018241293
1018241294
1018241295
1018241296
1018241297
1018241298
1018241299
1018241300
1018241301
1018241302
1018241303
1018241305
1018241306
1018241307
1018241308
1018241309
1018241310
1018241311
1018241312
1018241313
1018241314
1018241316
1018241317
1018241318
1018241319
1018241320
1018241321
1018241322
1018241323
1018241324
1018241325
1018241326
1018241327
1018241328
1018241329
1018241330
1018241331
1018241332
1018241333
1018241334
1018241335
1018241336
1018241337
1018241338
1018241339
1018241340
1018241341
1018241342
1018241343
1018241344
1018241345
1018241346
1018241347
1018241348
1018241349
1018241350
1018241351
1018241352
1018241353
1018241354
1018241355
1018241356
1018241357
1018241358
1018241359
1018241360
1018241361
1018241362
1018241363
1018241364
1018241365
1018241366
1018241367
1018241368
1018241371
1018241372
1018242234
1018242252
1018242253
1018242254
1018242255
1018242256
1018242257
1018242258
1018242259
1018242260
1018242261
1018242263
1018242264
1018242265
1018242266
1018242267
1018242268
1018242269
1018242270
1018242271
1018242272
1018242273
1018242274
1018242275
1018242276
1018242277
1018242278
1018242280
1018242284
1018242285
1018242286
1018242290
1018242291
1018242292
1018242293
1018242294
1018242295
1018242296
1018242297
1018242298
1018242299
1018242300
1018242301
1018242302
1018242303
1018242304
1018242305
1018242306
1018242307
1018242308
1018242309
1018242310
1018242311
1018242312
1018242313
1018242314
1018242315
1018242316
1018242317
1018242318
1018242319
1018242320
1018242321
1018242322
1018242323
1018242324
1018242325
1018242326
1018242327
1018242328
1018242329
1018242330
1018242331
1018242332
1018242333
1018242334
1018242335
1018242336
1018242337
1018242338
1018242339
1018242340
1018242341
1018242342
1018242343
1018242344
1018242345
1018242346
1018242347
1018242348
1018242349
1018242350
1018242351
1018242352
1018242353
1018242354
1018242355
1018242356
1018242357
1018242358
1018242359
1018242360
1018242361
1018242362
1018242363
1018242364
1018242365
1018242366
1018242367
1018242368
1018242369
1018242371
1018242372
1018242373
1018242374
1018242375
1018242376
1018242377
1018242378
1018242379
1018242380
1018242381
1018242382
1018242383
1018242384
1018242385
1018242386
1018242387
1018242389
1018242391
1018242392
1018242393
1018242394
1018242398
1018242399
1018242400
1018242401
1018242402
1018242403
1018242404
1018242405
1018242406
1018242407
1018242408
1018242409
1018242410
1018242411
1018242412
1018242413
1018242417
1018242418
1018242419
1018242420
1018242421
1018242422
1018242423
1018242424
1018242425
1018242426
1018242427
1018242428
1018242429
1018242430
1018242431
1018242432
1018242433
1018242434
1018242435
1018242436
1018242437
1018242438
1018242439
1018242440
1018242441
1018242442
1018242443
1018242444
1018242445
1018242446
1018242447
1018242448
1018242449
1018242450
1018242451
1018242452
1018242453
1018242454
1018242455
1018242456
1018242457
1018242458
1018242459
1018242460
1018242461
1018242462
1018242463
1018242464
1018242465
1018242466
1018242467
1018242468
1018242469
1018242470
1018242471
1018242472
1018242473
1018242474
1018242475
1018242476
1018242477
1018242478
1018242479
1018242480
1018242481
1018242482
1018242483
1018242484
1018242485
1018242486
1018242488
1018242489
1018242490
1018242491
1018242492
1018242493
1018242494
1018242495
1018242496
1018242497
1018242498
1018242499
1018242500
1018242501
1018242502
1018242503
1018242504
1018242505
1018242506
1018242507
1018242508
1018242509
1018242510
1018242511
1018242512
1018242513
1018242514
1018242515
1018242517
1018242518
1018242519
1018242520
1018242521
1018242522
1018242523
1018242524
1018242525
1018242526
1018242527
1018242528
1018242529
1018242530
1018242531
1018242532
1018242533
1018242534
1018242535
1018242536
1018242537
1018242538
1018242539
1018242540
1018242541
1018242543
1018242544
1018242545
1018242546
1018242547
1018242548
1018242549
1018242704
1018242705
1018242708
1018242709
1018242710
1018242711
1018242712
1018242713
1018242714
1018242715
1018242716
1018242717
1018242718
1018242719
1018242720
1018242721
1018242722
1018242723
1018242724
1018242725
1018242726
1018242727
1018242728
1018242729
1018242730
1018242731
1018242732
1018242733
1018242734
1018242735
1018242736
1018242738
1018242739
1018242740
1018242741
1018242742
1018242747
1018242748
1018242749
1018242750
1018242751
1018242752
1018242753
1018242754
1018242755
1018242756
1018242757
1018242758
1018242759
1018242760
1018242761
1018242762
1018242763
1018242764
1018242765
1018242766
1018242767
1018242768
1018242769
1018242770
1018242771
1018242773
1018242774
1018242775
1018242776
1018242777
1018242778
1018242779
1018242780
1018242781
1018242782
1018242783
1018242784
1018242785
1018242787
1018242788
1018242789
1018242790
1018242791
1018242792
1018242793
1018242794
1018242795
1018242796
1018242797
1018242798
1018242799
1018242801
1018242802
1018242803
1018242804
1018242805
1018242806
1018242807
1018242808
1018242809
1018242810
1018242811
1018242812
1018242813
1018242814
1018242815
1018242816
1018242817
1018242818
1018242819
1018242821
1018242822
1018242823
1018242824
1018242825
1018242826
1018242827
1018242828
1018242829
1018242830
1018242831
1018242832
1018242833
1018242834
1018242835
1018242836
1018242837
1018242838
1018242839
1018242840
1018242841
1018242842
1018242843
1018249251
1018267723
1018267737
1018267751
1018267765
1018267779
1018267793
1018267807
1018267821
1018267835
1018267849
1018267863
1018267877
1018267891
1018267905
1018267919
1018267933
1018267947
1018267961
1018267975
1018267989
1018268003
1018268017
10183624
1018446355
1018446356
1018446357
1018446358
1018446359
1018446360
1018446361
1018446362
1018446363
1018446364
1018446365
1018446366
1018446367
1018446368
1018446369
1018446370
1018446371
1018446372
1018446373
1018446374
1018446375
1018446376
1018446377
1018446378
1018446379
1018446380
1018446381
1018446382
1018446383
1018446384
1018446385
1018446386
1018446387
1018446388
1018446389
1019591663
1020159104
1020508033
1020508035
1020508037
1020876070
1020877782
1020877783
1020877784
1020878286
1020878300
1020878314
1020878328
1020878342
1020878356
1020878370
1020878384
1020878398
1020878412
1020878426
1020878440
1020878454
1020878468
1020878482
1020878496
1020878510
1020878524
1020878538
1020878552
1020878566
1020878580
1020878594
1020878608
1020878622
1020878636
1020878650
1020878664
1020878678
1020878692
1020878706
1020878720
1020878734
1020878748
1020878762
1020878776
1020878790
1020878804
1020878818
1020878832
1020878846
1020878860
1020878874
1020878888
1020878902
1020878916
1020878930
1020878944
1020878958
1020878972
1020878986
1020879000
1020879014
1020879028
1020879042
1020879056
1020879070
1020879084
1020879098
1020879112
1020879126
1020879140
1020879154
1020879168
1020879182
1020879196
1020879210
1020879224
1020879238
1020879252
1020879266
1020879280
1020879294
1020879308
1020879322
1020879336
1020879350
1020879364
1020879378
1020879392
1020879406
1020879420
1020879434
1020879448
1020879462
1020879476
1020879490
1020879504
1020879518
1020879532
1020879546
1020879560
1020879574
1020879588
1020879602
1020879616
1020879630
1020879644
1020879658
1020879672
1020879686
1020879700
1020879714
1020879728
1020879742
1020879756
1020879770
1020879784
1020879798
1020879812
1020879826
1020879840
1020879854
1020879868
1020879882
1020879896
1020879910
1020879924
1020879938
1020879952
1020879966
1020879980
1020879994
1020880008
1020880022
1020880036
1020880050
1020880064
1020880078
1020880092
1020880106
1020880120
1020880134
1020880148
1020880162
1020880176
1020880190
1020880204
1020880218
1020880232
1020880246
1020880260
1020880274
1020880288
1020880302
1020880316
1020880330
1020880344
1020880358
1020880372
1020880386
1020880400
1020880414
1020880428
1020880442
1020880456
1020880470
1020880484
1020880498
1020880512
1020880526
1020880540
1020880554
1020880568
1020880582
1020880596
1020880610
1020880624
1020880638
1020880652
1020880666
1020880680
1020880694
1020880708
1020880722
1020880736
1020880750
1020880764
1020880778
1020880792
1020880806
1020880820
1020880834
1020880848
1020880862
1020880876
1020880890
1020880904
1020880918
1020880932
1020880946
1020880960
1020880974
1020880988
1020881002
1020881016
1020881030
1020881044
1020881058
1020881072
1020881086
1020881100
1020881114
1020881128
1020881142
1020881156
1020881170
1020881184
1020881198
1020881212
1020881226
1020881240
1020881254
1020881268
1020881282
1020881296
1020881310
1020881324
1020881338
1020881352
1020881366
1020881380
1020881394
1020881408
1020881422
1020881436
1020881450
1020881464
1020881478
1020881492
1020881506
1020881520
1020881534
1020881548
1020881562
1020881576
1020881590
1020881604
1020881618
1020881632
1020881646
1020881660
1020881674
1020881688
1020881702
1020881716
1020881730
1020881744
1020881758
1020881772
1020881786
1020881800
1020881814
1020881828
1020881842
1020881856
1020881870
1020881884
1020881898
1020881912
1020881926
1020881940
1020881954
1020881968
1020881982
1020881996
1020882010
1020882024
1020882038
1020882052
1020882066
1020882080
1020882094
1020882108
1020882122
1020882136
1020882150
1020882164
1020882178
1020882192
1020882206
1020882220
1020882234
1020882248
1020882262
1020882276
1020882290
1020882304
1020882318
1020882332
1020882346
1020882360
1020882374
1020882388
1020882402
1020882416
1020882430
1020882444
1020882458
1020882633
1020882647
1021076801
1021076815
1021076829
1021077264
1021143050
1021143131
1021143231
1021149705
1021312781
1021312795
1021312809
1021312823
1021312837
1021312851
1021312865
1021312879
1021312893
1021312907
1021312921
1021312935
1021312949
1021312963
1021312977
1021312991
1021313005
1021313019
1021313033
1021313047
1021313730
102230757
102230758
102230759
102230760
102230761
102230762
102230763
102230764
102230765
102230766
102230767
102230768
102230769
102230770
102230771
102230772
102230773
102230774
102230775
102230776
102230777
102230778
102230779
102230780
102230781
102230782
102230783
102230784
102230785
102230786
102230787
102230788
102230789
102230790
102230791
102230792
102230793
102230794
102230795
102230796
102230797
102230798
102230799
102230800
102230801
102230802
102230803
102230804
102230805
102230806
102230807
102230808
102230809
102230810
102230811
102230812
102230813
102230814
102230815
102230816
102230817
102230818
102230819
102230820
102230821
102230822
102230823
102230824
102230825
102230826
102230827
1022694793
1022694794
1022694795
1022694796
1022694797
1022694799
1022694800
1022694801
1022694802
1022694803
1022945543
1022945557
1022945660
1022945847
1022945948
1022945962
1022945976
1022945990
1022946004
1022946018
1022946032
1022946046
1022946060
1022946074
1022946088
1022946102
1022946116
1022946130
1022946144
1022946158
1022946172
1022946186
1022946200
1022946214
1022946228
1022946242
1022946270
1022946284
1022946298
1022946312
1022946326
1022946340
1022946354
1022946368
1022946396
1022946410
1022946438
1022946452
1022946466
1022946480
1022946494
1022946508
1022946522
1022946541
1022946609
1022946623
1022946637
1022946651
1022946665
1022946679
1022946693
1022946707
1022946721
1022946735
1022946749
1022946763
1022946777
1022946791
1022946805
1022946819
1022946833
1022946847
1022946860
1022946874
1022946888
1022946902
1022946916
1022946930
1022946944
1022946958
1022946972
1022946986
1022947000
1022947014
1022947028
1022947042
1022947056
1022947070
1022947084
1022947098
1022947112
1022947126
1022947140
1022947154
1022947168
1022947182
1022947196
1022947210
1022947224
1022947238
1022947252
1022947266
1022947280
1022947294
1022947308
1022947322
1022947336
1022947350
1022947364
1022947378
1022947392
1022947405
1022947419
1022947433
1022947447
1022947461
1022947475
1022947489
1022947503
1022947517
1022947531
1022947558
1022947572
1022947586
1022947600
1022947614
1022947628
1022947642
1022947656
1022947670
1022947684
1022947698
1022947712
1022947726
1022947740
1022947754
1022947768
1022947782
1022947796
1022947810
1022947824
1022947838
1022947852
1022947866
1022947878
1022947892
1022947906
1022947920
1022947934
1022947948
1022947962
1022947976
1022947990
1022948004
1022948018
1022948032
1022948046
1022948060
1022948074
1022948088
1022948102
1022948116
1022948130
1022948144
1022948158
1022948172
1022948186
1022948200
1022948214
1022948228
1022948242
1022948256
1022948270
1022948284
1022948298
1022948312
1022948326
1022948340
1022948354
1022948368
1022948382
1022948396
1022948410
1022948424
1022948438
1022948452
1022948466
1022948480
1022948494
1022948508
1022948522
1022948536
1022948550
1022948564
1022948578
1022948592
1022948606
1022948620
1022948634
1022948648
1022948662
1022948676
1022948690
1022948704
1022948718
1022948732
1022948746
1022948760
1022948774
1022948788
1022948802
1022948816
1022948830
1022948844
1022948858
1022948872
1022948886
1022948900
1022948914
1022948928
1022948942
1022948956
1022948970
1022948984
1022948998
1022949012
1022949026
1022949040
1022949054
1022949068
1022949082
1022949096
1022949110
1022949124
1022949138
1022949152
1022949166
1022949180
1022949194
1022949208
1022949222
1022949236
1022949250
1022949264
1022949278
1022949292
1022949306
1022949320
1022949334
1022949348
1022949362
1022949376
1022949390
1022949404
1022949418
1022949432
1022949446
1022949460
1022949474
1022949488
1022949502
1022949516
1022949530
1022949544
1022949558
1022949572
1022949586
1022949600
1022949614
1022949628
1022949642
1022949656
1022949670
1022949684
1022949698
1022949712
1022949726
1022949740
1022949754
1022949768
1022949782
1022949796
1022949810
1022949824
1022949838
1022949852
1022949866
1022949880
1022949894
1022949908
1022949922
1022949936
1022949950
1022949964
1022949978
1022949992
1022950006
1022950020
1022950034
1022950048
1022950062
1022950076
1022950090
1022950104
1022950118
1022950132
1022950146
1022950160
1022950174
1022950188
1022950202
1022950216
1022950230
1022950244
1022950258
1022950272
1022950286
1022950300
1022950314
1022950328
1022950342
1022950356
1022950370
1022950384
1022950398
1022950412
1022950426
1022950440
1022950454
1022950468
1022950482
1022950496
1022950510
1022950524
1022950538
1022950552
1022950566
1022950580
1022950594
1022950608
1022950622
1022950636
1022950650
1022950664
1022950678
1022950692
1023176890
1023301111
1023301125
1023302139
1023302153
1023302167
1023302181
1024249416
1024249785
1024250131
1024250132
1024250133
1024250134
1024250135
1024250136
1024250137
1024250138
1024250139
1024250140
1024250141
1024250142
1024250143
1024250144
1024308489
1024312126
1024312140
1024312154
1024312168
1024312182
1024389580
1024389594
1024390532
1024390533
1024390534
1024390535
1024390536
1024390537
1024390538
1024390539
1024390540
1024390541
1024390542
1024390543
1024390544
1024390545
1024390546
1024390547
1024390548
1024390549
1024390550
1024390551
1024390552
1024390553
1024390554
1024390555
1024390556
1024390557
1024390558
1024390559
1024390560
1024390561
1024390562
1024390563
1024390564
1024390565
1024390566
1024390567
1024390568
1024390569
1024390570
1024390571
1024390572
1024390573
1024390574
1024390575
1024390576
1024390577
1024390578
1024390579
1024390580
1024390581
1024390582
1024390583
1024390584
1024390585
1024390586
1024390587
1024390588
1024390589
1024390590
1024390591
1024390592
1024390593
1024999097
1024999099
1024999101
1025402401
1025402405
1025402409
1025426341
1025440614
1025607229
1025607243
1025607257
1025607271
1025607285
1025607299
1025607313
1025607327
1025607340
1025607354
1025607368
1025607382
1025607396
1025607410
1025607424
1025607438
1025607452
1025607466
1025607480
1025607494
1025607508
1025607522
1025607536
1025607550
1025607564
1025607578
1025607592
1025607606
1025607620
1025607634
1025607648
1025607662
1025607676
1025607690
1025607704
1025607718
1025607732
1025607746
1025607760
1025607774
1025607788
1025607802
1025607815
1025607828
1025624871
1025624885
1025624899
1025624913
1025624927
1025626137
1025626151
1025626165
1025626179
1025626193
1025727953
1025804976
1025805010
1025805034
1025805071
1025805106
1025805133
1025805876
1025805895
1025806269
1025806431
102580652
1025806565
1025807596
1025807614
1025807633
1025812508
1025812522
1025812536
1025812649
1025812663
1025812677
1025812691
1025812705
1025812719
1025812733
1025812747
1025812761
1025812775
1025812789
1025812803
1025812817
1025812831
1025812845
1025812859
1025812873
1025812887
1025812901
1025812915
1025812929
1025812943
1025812957
1025812971
1025812985
1025812999
1025813013
1025813027
1025813041
1025813055
1025813069
1025813083
1025813097
1025813111
1025813125
1025813139
1025813153
1025813167
1025813181
1025813195
1025813209
1025813223
1025813237
1025813251
1025813265
1025813279
1025813293
1025813307
1025813321
1025813335
1025813349
1025813363
1025813377
1025813391
1025813405
1025813419
1025813433
1025813447
1025813461
1025813475
1025813489
1025813503
1025813517
1025813531
1025813545
1025813559
1025813573
1025813587
1025813601
1025813615
1025813629
1025813643
1025813657
1025813671
1025813685
1025813699
1025813713
1025813727
1025813741
1025813755
1025813769
1025813783
1025813797
1025813811
1025813825
1025813839
1025813853
1025813867
1025813881
1025813895
1025813909
1025813923
1025813937
1025813951
1025813965
1025813979
1025813993
1025814007
1025814021
1025814035
1025814049
1025814063
1025814077
1025814091
1025814105
1025814119
1025814133
1025814147
1025814161
1025814175
1025814189
1025814203
1025814217
1025814231
1025814245
1025814259
1025814273
1025814287
1025814301
1025814315
1025814329
1025814343
1025814357
1025814371
1025814385
1025814399
1025814413
1025814427
1025814441
1025814455
1025814469
1025814483
1025814497
1025814511
1025814525
1025814539
1025814553
1025814567
1025814581
1025814595
1025814609
1025814623
1025814637
1025814651
1025814665
1025814679
1025814693
1025814707
1025814721
1025814735
1025814749
1025814763
1025814777
1025814791
1025814805
1025814819
1025814833
1025814847
1025814861
1025814875
1025814889
1025814903
1025814917
1025814931
1025814945
1025814959
1025814973
1025814987
1025815001
1025815015
1025815029
1025815043
1025815057
1025815071
1025815085
1025815099
1025815113
1025815127
1025815141
1025815155
1025815169
1025815183
1025815197
1025815211
1025815225
1025815239
1025815253
1025815267
1025815281
1025815295
1025815309
1026245045
1026245059
1026247597
1026355610
1026355624
1026355638
1026355652
1026355666
1026355680
1026355694
1026355870
1026470628
1026470629
1026470630
1026470631
1026470632
1026470633
1026470634
1026470635
1026470636
1026470637
1026470638
1026470639
1026470640
1026470641
1026471501
1026471502
1026471503
1026719062
1026719063
1026719064
1026719065
1026719066
1026719067
1026719068
1026719069
1026719070
1026719071
1026719072
1026719073
1026719074
1026719075
1026719076
1026719077
1026719078
1026719079
1026719080
1026719081
1026719082
1026719083
1026719084
1026719085
1026719086
1026719087
1026719088
1026719089
1026719090
1026719091
1026719092
1026719093
1026719094
1026719095
1026719096
1026719097
1026719098
1026719099
1026719100
1026719101
1026719102
1026719103
1026719104
1026719105
1026719106
1026719107
1026719108
1026719109
1026719110
1026719111
1026719112
1026719113
1026719114
1026719115
1026719116
1026719117
1026719118
1026719119
1026719120
1026719121
1026719122
1026719123
1026719124
1026719125
1026719126
1026719127
1026719128
1026719129
1026719130
1026719131
1026719132
1026719133
1026719134
1026719135
1026719136
1026719137
1026719138
1026719139
1026719140
1026719141
1026719142
1026719143
1026719144
1026942998
1026943068
1026943245
1026943259
1026943273
1026943287
1026943379
1027253442
1027253496
1027254014
1027315003
1027315004
1027315005
1027315006
1027315007
1027315008
1027315009
1027315010
1027315011
1027315012
1027315013
1027315014
1027315015
1027315016
1027315017
1027315018
1027315019
1027315020
1027315021
1027315022
1027315023
1027315024
1027315025
1027315026
1027315027
1027887804
1027888695
1027889099
1027946516
1027946530
1027946544
1027946558
1027946572
1027946586
1027946600
1027946614
1027946628
1027946642
1028326064
1028326078
1028326092
1028326106
1028326267
1028326366
1028326392
1028326406
1028326420
1028326434
1028326448
1028326462
1028326476
1028326490
1028326504
1028326518
1028326532
1028326546
1028326560
1028326574
1028326588
1028326602
1028326616
1028326630
1028326644
1028326658
1028326672
1028326686
1028326700
1028326714
1028326728
1028326742
1028326756
1028326770
1028326784
1028326798
1028326812
1028326826
1028326840
1028326854
1028326868
1028326882
1028326896
1028326910
1028326924
1028326938
1028326952
1028326966
1028326980
1028326994
1028327008
1028327022
1028327036
1028327050
1028327064
1028327078
1028327092
1028327106
1028327120
1028327134
1028327148
1028327162
1028327176
1028327190
1028327204
1028327218
1028327232
1028327246
1028327260
1028327274
1028327288
1028327302
1028327316
1028327330
1028327344
1028327358
1028327372
1028327386
1028327400
1028327414
1028327428
1028327442
1028327456
1028327470
1028327484
1028327498
1028327512
1028327526
1028327540
1028327554
1028327568
1028327582
1028327596
1028327610
1028327624
1028327638
1028327652
1028327666
1028327680
1028327694
1028327708
1028327722
1028327736
1028327750
1028327764
1028327778
1028327792
1028327806
1028327820
1028327834
1028327848
1028327862
1028327876
1028327890
1028327904
1028327918
1028327932
1028327946
1028327960
1028327974
1028327988
1028328002
1028328016
1028328030
1028328044
1028328058
1028328072
1028328086
1028328100
1028328114
1028328128
1028328142
1028328156
1028328170
1028328184
1028328198
1028328212
1028328225
1028328239
1028328253
1028328267
1028328281
1028328295
1028328309
1028328323
1028328337
1028328351
1028328365
1028328379
1028328393
1028328407
1028328421
1028328435
1028328449
1028328463
1028328477
1028328491
1028328505
1028328519
1028328533
1028328547
1028328561
1028328575
1028328589
1028328603
1028328617
1028328631
1028328645
1028328658
1028328672
1028328686
1028328700
1028328714
1028328728
1028328742
1028328756
1028328770
1028328784
1028328798
1028328812
1028328826
1028328840
1028328854
1028328868
1028328882
1028328896
1028328910
1028328924
1028328938
1028328952
1028328966
1028328980
1028328994
1028329008
1028329022
1028329036
1028329050
1028329064
1028329078
1028329092
1028329106
1028329120
1028329134
1028329148
1028329162
1028329176
1028329190
1028329204
1028329218
1028329232
1028329246
1028329260
1028329274
1028329288
1028329302
1028329316
1028329330
1028329344
1028329358
1028329372
1028329386
1028329400
1028329414
1028329428
1028329442
1028329456
1028329470
1028329484
1028329498
1028329512
1028329526
1028329540
1028329554
1028329568
1028329582
1028329596
1028329610
1028329624
1028329638
1028329652
1028329666
1028329680
1028329694
1028329708
1028329722
1028329736
1028329750
1028329764
1028329778
1028329792
1028329806
1028329820
1028329834
1028329848
1028329862
1028329876
1028329890
1028329904
1028329918
1028329932
1028329946
1028329960
1028329973
1028329987
1028330001
1028330015
1028330029
1028330043
1028330057
1028330071
1028330085
1028330099
1028330113
1028330127
1028330141
1028330155
1028330169
1028330183
1028330196
1028330210
1028330224
1028330238
1028330252
1028330266
1028330280
1028330294
1028330308
1028330322
1028330336
1028330350
1028330364
1028330378
1028330392
1028330406
1028330420
1028330434
1028330448
1028330462
1028330476
1028330490
1028330504
1028330518
1028330532
1028330546
1028330560
1028330574
1028330588
1028330602
1028330616
1028330630
1028330644
1028330658
1028330672
1028330686
1028330700
1028330714
1028330728
1028330742
1028330756
1028330770
1028330784
1028330798
1028330812
1028330826
1028330840
1028330854
1028330868
1028330882
1028330896
1028330910
1028330924
1028330938
1028330952
1028330966
1028330980
1028330994
1028331008
1028331022
1028331036
1028331050
1028331064
1028331078
1028331092
1028331106
1028331120
1028331134
1028331148
1028331162
1028331176
1028331190
1028331204
1028331218
1028331232
1028331246
1028331260
1028331274
1028331288
1028331302
1028331316
1028331330
1028331344
1028331358
1028331372
1028331386
1028331400
1028331414
1028331428
1028331442
1028331456
1028331470
1028331484
1028331498
1028331512
1028331526
1028331540
1028331554
1028331568
1028331582
1028331596
1028331610
1028331624
1028331638
1028331652
1028331666
1028331680
1028331694
1028331708
1028331722
1028331736
1028331750
1028331764
1028331778
1028331792
1028331806
1028331820
1028331834
1028331848
1028331862
1028331876
1028331890
1028331904
1028331918
1028331931
1028331945
1028331959
1028331973
1028331987
1028332001
1028332015
1028332029
1028332043
1028332057
1028332071
1028332085
1028332099
1028332113
1028332127
1028332141
1028332155
1028332169
1028332183
1028332197
1028332211
1028332224
1028332238
1028332252
1028332266
1028332280
1028332294
1028332308
1028332321
1028332335
1028332349
1028332363
1028332377
1028332391
1028332405
1028332419
1028332433
1028332447
1028332461
1028332475
1028332489
1028332503
1028332517
1028332531
1028332545
1028332559
1028332573
1028332587
1028332601
1028332615
1028332629
1028332643
1028332657
1028332671
1028332685
1028332699
1028332713
1028332727
1028332741
1028332755
1028332769
1028332783
1028332797
1028332811
1028332825
1028332839
1028332853
1028332867
1028332881
1028332895
1028332909
1028332923
1028332937
1028332951
1028332965
1028332979
1028332993
1028333007
1028333021
1028333035
1028333049
1028333063
1028333077
1028333091
1028333105
1028333119
1028333133
1028333147
1028333161
1028333175
1028333189
1028333203
1028333217
1028333231
1028333245
1028333259
1028333273
1028333287
1028333301
1028333315
1028333329
1028333343
1028333357
1028333371
1028333385
1028333399
1028333413
1028333427
1028333441
1028333455
1028333469
1028333483
1028333497
1028333511
1028333525
1028333539
1028333553
1028333567
1028333581
1028333595
1028333609
1028333623
1028333637
1028333651
1028333665
1028333679
1028333693
1028333707
1028333721
1028333735
1028333749
1028333763
1028333777
1028333791
1028333805
1028333819
1028333833
1028333845
1028333859
1028333873
1028333887
1028333901
1028333915
1028333929
1028333943
1028333957
1028333971
1028333985
1028333999
1028334013
1028334027
1028334040
1028334054
1028334068
1028334082
1028334096
1028334110
1028334124
1028334138
1028334152
1028334166
1028334180
1028334194
1028334208
1028334222
1028334236
1028334250
1028334264
1028334278
1028334292
1028334306
1028334320
1028334334
1028334348
1028334362
1028334376
1028334390
1028334404
1028334418
1028334432
1028334446
1028334460
1028334474
1028334488
1028334502
1028334516
1028334530
1028334544
1028334558
1028334572
1028334586
1028334600
1028334614
1028334628
1028334642
1028334656
1028334670
1028334684
1028334698
1028334712
1028334726
1028334740
1028334754
1028334768
1028334782
1028334796
1028334810
1028334824
1028334838
1028334852
1028334866
1028334880
1028334894
1028334908
1028334922
1028334936
1028334950
1028334964
1028334978
1028334992
1028335006
1028335020
1028335034
1028335047
1028335061
1028335075
1028335089
1028335103
1028335117
1028335131
1028335145
1028335159
1028335173
1028335187
1028335201
1028335215
1028335229
1028335243
1028335257
1028335271
1028335285
1028335299
1028335313
1028335327
1028335341
1028335355
1028335369
1028335383
1028335397
1028335411
1028335425
1028335439
1028335453
1028335467
1028335481
1028335495
1028335509
1028335523
1028335537
1028335551
1028335565
1028335579
1028335593
1028335607
1028335621
1028335635
1028335649
1028335663
1028335677
1028335691
1028335705
1028335719
1028335733
1028335747
1028335761
1028335775
1028335789
1028335803
1028335817
1028335831
1028335845
1028335859
1028335873
1028335887
1028335901
1028335915
1028335929
1028335943
1028335957
1028335971
1028335985
1028335999
1028336013
1028336027
1028336041
1028336055
1028336069
1028336083
1028336097
1028336111
1028336207
1028336279
1028336312
1028662578
1028662592
1028662606
1028662626
1028662797
1028662811
1028662825
1028908991
1028909019
1028909032
1028909088
1028909287
1029978274
1029978289
1029978303
1029978317
1029978331
1029978345
1029978359
1029978373
1029978387
1029978401
1029978415
1029978429
1029978443
1029978457
1029978471
1029978485
1029978499
1030178049
1030178236
1030178250
1030178446
1030178546
1030178560
1030178587
1030178700
1030178714
1030178728
10303452
10303462
10303508
10312044
10312045
10312046
10312048
10312049
10312050
10312051
10312052
10312053
10312054
10312055
1031481571
1031481872
1031499615
1031499629
1031499643
1031500931
1031503849
1031503913
1031503932
1031620927
1031620941
1031620955
1031620969
1031620983
1031876863
1031876877
1031876891
1031876919
1031876933
1031876947
1031876975
1031876989
1031877017
1031877045
1031877087
1031877129
1031877312
1031877536
1031877633
1031877733
1031877779
1031877793
1031917076
1031917090
1031917104
1031917231
1031917245
1031917259
1032518906
1032518907
1032518908
1032518909
1032518910
1032518911
1032518912
1032518913
1032518914
1032518915
1032518916
1032518917
1032518918
1032518919
1032519775
1032519776
1033015284
1033198177
1033198178
1033198179
1033198180
1033198181
1033198182
1033198183
1033198184
1033198185
1033198186
1033198187
1033198188
1033198189
1033198190
1033198191
1033198192
1033198193
1033198194
1033198195
1033198196
1033198197
1033198198
1033198199
1033198200
1033198201
1033198202
1033198203
1033198204
1033198205
1033198206
1033198207
1033198208
1033198209
1033198210
1033198211
1033198212
1033198213
1033198214
1033198215
1033198216
1033198217
1033198218
1033198219
1033198220
1033198221
1033198222
1033198223
1033198224
1033198225
1033198226
1033198227
1033198228
1033198229
1033198230
1033198231
1033198232
1033198233
1033198234
1033198235
1033198236
1033198237
1033198238
1033198239
1033198240
1033198241
1033198242
1033198243
1033198244
1033198245
1033198246
1033198247
1033198248
1033198249
1033198250
1033198251
1033198252
1033198253
1033198254
1033198255
1033198256
1033198257
1033198258
1033198259
1033198260
1033198261
1033198262
1033198263
1033198264
1033198265
1033198266
1033198267
1033198268
1033198269
1033198270
1033198271
1033198272
1033198273
1033198274
1033198275
1033198276
1033198277
1033198278
1033198279
1033198280
1033198281
1033198282
1033198283
1033198284
1033198285
1033198286
1033198287
1033198288
1033198289
1033198290
1033198291
1033198292
1033198293
1033198294
1033198295
1033198296
1033198297
1033198298
1033198300
1033198301
1033198302
1033198303
1033198304
1033198305
1033198306
1033198307
1033198308
1033198309
1033198310
1033198311
1033198312
1033198313
1033198314
1033198315
1033198316
1033198317
1033198318
1033198319
1033198320
1033198321
1033198322
1033198323
1033198324
1033198325
1033198326
1033198327
1033198328
1033198329
1033198330
1033198331
1033198332
1033198333
1033198334
1033198335
1033198336
1033198337
1033198338
1033198339
1033198340
1033198341
1033198342
1033198343
1033198344
1033198345
1033198346
1033198347
1033198348
1033198349
1033198350
1033198351
1033198352
1033198353
1033198354
1033198355
1033198356
1033198357
1033198358
1033198359
1033198360
1033198361
1033198362
1033198363
1033198364
1033198365
1033198366
1033198367
1033198368
1033198369
1033198370
1033198371
1033198372
1033198373
1033198374
1033198375
1033198376
1033198377
1033198378
1033198379
1033198380
1033198381
1033198382
1033198383
1033198384
1033200318
1033200319
1033200320
1033200321
1033200322
1033200323
1033200324
1033200325
1033200326
1033200327
1033200328
1033200329
1033200330
1033200331
1033200332
1033200333
1033200334
1033200335
1033200336
1033200337
1033200338
1033200339
1033200340
1033200341
1033200342
1033200343
1033200344
1033200345
1033200346
1033200347
1033200348
1033200349
1033200350
1033200351
1033200352
1033200353
1033200354
1033200355
1033200356
1033200357
1033200358
1033200359
1033200360
1033200361
1033200362
1033200363
1033200364
1033200365
1033200366
1033200367
1033200368
1033200369
1033200370
1033200371
1033200372
1033200373
1033200374
1033200375
1033200376
1033200377
1033200378
1033200379
1033200380
1033200381
1033204644
1033204658
1033204672
1033204686
1033204700
1033204715
1033204729
1033204743
1033204757
1033204771
1033204785
1033204799
1033204813
1033204827
1033204843
1033204857
1033204871
1033204885
1033204899
1033204913
1033204927
1033204941
1033204955
1033204969
1033204983
1033204997
1033205011
1033205025
1033205039
1033205053
1033205068
1033205082
1033205096
1033205110
1033205124
1033205138
1033205152
1033205166
1033205180
1033205194
1033205208
1033205222
1033205236
1033205250
1033205264
1033205278
1033205292
1033205306
1033205320
1033205334
1033205348
1033205362
1033205376
1033205390
1033205404
1033205418
1033205432
1033205446
1033205460
1033205474
1033205488
1033205502
1033205516
1033205529
1033205543
1033205557
1033205571
1033205585
1033205599
1033205614
1033205628
1033205642
1033205656
1033205670
1033205684
1033205698
1033205712
1033205726
1033205830
1033205844
1033205858
1033205872
1033205886
1033205900
1033205914
1033205928
1033205942
1033205956
1033205970
1033205984
1033206285
1033206299
1033206351
1033206378
1033206405
1033206419
1033208486
1033208487
1033208488
1033208489
1033208490
1033208491
1033319529
1033319585
1033319615
1033319629
1033319657
1033319699
1033319941
1033319955
1033319969
1033320080
1033320108
1033320121
1033320149
1033320278
1033320292
1033320306
1033320320
10336604
1033838316
1033838685
1034467095
1034467109
1034467123
1034467137
1034467151
1034467165
1034467179
1034467193
1034467207
1034467221
1034467235
1034702560
1034703197
1034703429
1035438085
1035438099
1035438113
1035438127
1035438141
1035438237
1035438536
1035438550
1035438564
1035522283
1035522592
1035522593
1035522594
1035522595
1035522596
1035661849
1035661863
1035662659
1035662673
1035662687
1035662701
1035662715
1035662729
1035662743
1035662757
1035662771
1035662785
1035664282
1035664283
1035664284
1035664285
1035889530
1036030170
1036031263
1036031763
1036114229
1036114243
1036115378
1036115965
1036141021
1036141035
1036141049
1036141063
1036141077
1036141091
1036141105
1036141119
1036141133
1036141149
1036141163
1036211738
1036211752
1036211766
1036211780
1036211794
1036211808
1036211822
1036211836
1036212061
1036212075
1036212089
1036230087
1036230101
1036230115
1036230129
1036230143
1036254141
1036254142
1036254143
1036254144
1036254145
1036254146
1036254147
1036254148
1036254149
1036254150
1036254151
1036254152
1036304730
1036304743
1036304757
1036304770
1036304783
1037234714
1037235043
1037235245
1037235259
1037235273
1037235287
1037235301
1037235315
1037235329
1037235343
1037235357
1037235371
1037235385
1037235399
1037235413
1037235427
1037235441
1037235455
1037235469
1037235483
1037235497
1037235511
1037235525
1037235539
1037235553
1037235567
1037235581
1037235595
1037235609
1037235623
1037235637
1037235651
1037235665
1037235679
1037240797
1037240897
1037240911
1037240925
1037240939
1037240953
1037240967
1037240981
1037240995
1037241009
1037241107
1037241221
1037241251
1037241538
1037241642
1037241656
1037242200
1037242735
1037242749
1037242763
1037242777
1037242791
1037242805
1037242996
1037243010
1037243024
1039007022
1039007036
1039007050
1039007082
1039007110
1039304575
1039304589
1039304603
1039304617
1039304631
1039304645
1039304659
1039304673
1039304687
1039304701
1039304715
1039304729
1039304743
1039304757
1039304771
1039304785
1039304799
1039304813
1039304827
1039304841
1039304855
1039304869
1039304883
1039304897
1039304911
1039304925
1039304939
1039304953
1039304968
1039304982
1039304996
1039305010
1039305024
1039305038
1039305052
1039305066
1039305080
1039305094
1039305108
1039369488
1039392289
1039392290
1039678257
1039678278
1039678290
1039678304
1039678316
1039678330
1039678345
1039678359
1039678372
1039678384
1039678396
1039678408
1039678421
1039678436
1039678448
1039678464
1039678478
1039678492
1039678506
1039678520
1039678534
1039678548
1039678562
1039678576
1039678591
1039679622
1039679636
1040065052
1040065053
1040158738
1040333898
1040333912
1040333926
1040333940
1040333954
1040333968
1040333982
1040333996
1040334010
1040334024
1040334038
1040334052
1040334066
1040334080
1040334094
1040334108
1040461015
1040461029
1040461043
1040461094
1040461153
1040461167
1040461181
1040461282
1040461296
1040566964
1040566965
1040566966
1040566967
1040566968
1040784516
1040784517
1040784518
1040784519
1040784520
1040784521
1040784522
1040784523
1040784524
1040784525
1040784526
1040784527
1040784528
1040784529
1040784530
1040784531
1040784532
1040784533
1040784534
1041013889
1041013890
1041013891
1041013892
1041013893
1041013894
1041013895
1041013896
1041013897
1041013898
1041013899
1041013900
1041013901
1041013902
1041013903
1041013904
1041013905
1041013906
1041013907
1041013908
1041013909
1041013910
1041013911
1041013912
1041013913
1041013914
1041013915
1041013916
1041013917
1041013918
1041013919
1041013920
1041013921
1041013922
1041013923
1041013924
1041013925
1041013926
1041013927
1041013928
1041013929
1041013930
1041013931
1041013932
1041013933
1041013934
1041013935
1041013936
1041013937
1041013938
1041013939
1041013940
1041013941
1041013942
1041013943
1041013944
1041013945
1041013946
1041013947
1041501678
1041501679
1041501680
1041501681
1041501682
1041501683
1041501684
1041501685
1041501686
1041501687
1041501688
1041501689
1041501690
1041501691
1041501692
1041501693
1041501694
1041501695
1041501696
1041501697
1041501698
1041501699
1041501700
1041501701
1041501702
1041501703
1041501704
1041501705
1041501706
1041501707
1041501708
1041501709
1041501710
1041501711
1041501712
1041501713
1041501714
1041501715
1041501716
1041501717
1041501718
1041501719
1041501720
1041501721
1041501722
1041501723
1041501724
1041501725
1041501726
1041501727
1041501728
1041501729
1041501730
1041516924
1041517153
1041579403
1041579417
1041579431
1041579445
1041579459
1041579473
1041579487
1041579501
1041759
1041922874
1041922875
1041922876
1041922877
1041922878
1041922879
1041922880
1041922881
1041922882
1041922883
1041922884
1041922885
1041922886
1041922887
1041922888
1041922889
1041922890
1041922891
1041922892
1041922893
1041924777
1041924778
1041924779
1041924780
1041924781
1041924782
1041924783
1041924784
1041924785
1041924786
1041924787
1041924788
1041924789
1041924790
1041924791
1041924792
1041924793
1041924794
1041924795
1041924796
1041924797
1041924798
1041924799
1041924800
1041924801
1041924802
1041924803
1041924804
1041924805
1041924806
1041924807
1041924808
1041924809
1041924810
1041924811
1041924812
1041924813
1041924814
1041924815
1041924816
1041924817
1041924818
1041924819
1041924820
1041924821
1041924822
1041924823
1041924824
1041924825
1041924826
1041924827
1041924828
1041924829
1041924830
1041924831
1041924832
1041924833
1041924834
1041924835
1041924836
1041924837
1041924838
1041924839
1041924840
1041924841
1041924842
1041924843
1041924844
1041924845
1041924846
1041924847
1041924848
1041924849
1041924850
1041924851
1041924852
1041924853
1041924854
1041924855
1041924856
1041924857
1041924858
1041924859
1041924860
1041924861
1041924862
1041924863
1041924864
1041924865
1041924866
1041924867
1041924868
1041924869
1041924870
1041924871
1041924872
1041924873
1041924874
1041924875
1041924876
1041924877
1041924878
1041924879
1041924880
1041924881
1041924882
1041924883
1041924884
1041924885
1041924886
1041924887
1041924888
1041924889
1041924890
1041924891
1041924892
1041924893
1041924894
1041924895
1041924896
1041924897
1041924898
1041924899
1041924900
1041924901
1041924902
1041924903
1041924904
1041924905
1041924906
1041924907
1041924908
1041924909
1041924910
1041924911
1041924912
1041924913
1041924914
1041924915
1041924916
1041924917
1041924918
1041924919
1041924920
1041924921
1041924922
1041924923
1041924924
1041924925
1041924926
1041924927
1041924928
1041924929
1041924930
1041924931
1041924932
1041924933
1041924934
1041924935
1041924936
1041924937
1041924938
1041924939
1041924940
1041924941
1041924942
1041924943
1041924944
1041924945
1041924946
1041924947
1041924948
1041924949
1041924950
1041924951
1041925743
1041925744
1041925745
1041925746
1041925747
1041925748
1041925749
1041925750
1041925751
1041925752
1041925753
1041925754
1041925755
1041925756
1041925757
1041925758
1041925759
1041925760
1041925761
1041925762
1041925763
1041925764
1041925765
1041925766
1041925767
1041925768
1041925769
1041925770
1041925771
1041925772
1041925773
1041925774
1041925775
1041925776
1041925777
1041925778
1041925779
1041925780
1041925781
1041925782
1041925783
1041925784
1041925785
1041925786
1041925787
1041925788
1041925789
1041925790
1041925791
1041925792
1041925793
1041925794
1041925795
1041925796
1041925797
1041925798
1041925799
1041925800
1041925801
1041925802
1041925803
1041925804
1041925805
1041925806
1041925807
1041925808
1041925809
1041925810
1041925811
1041925812
1041925813
1041925814
1041925815
1041925816
1041925817
1041925818
1041925819
1041926404
1041926405
1041926406
1041926407
1041926408
1041926409
1041926410
1041926411
1041926412
1041926413
1041926414
1041926415
1041926416
1041926417
1041926418
1041926419
1041926420
1041926421
1041926422
1041926423
1041926424
1041926425
1041926426
1041926427
1041926428
1041926429
1041926430
1041926431
1041926432
1041926433
1041926434
1041926435
1041926436
1041926437
1041926438
1041926439
1041926440
1041926441
1041926442
1041926443
1041926444
1041926445
1041926446
1041926447
1041926448
1041926449
1041926450
1041926451
1041926452
1041926453
1041926454
1041926455
1041926456
1041926457
1041926458
1041926459
1041926460
1041926461
1041926462
1041926463
1041926464
1041926465
1041926466
1041926467
1041926468
1041926469
1041926470
1041926471
1041926472
1041926473
1041926474
1041926475
1041926476
1041926477
1041926478
1041926479
1041926480
1041926481
1041926482
1041926483
1041926484
1041926485
1041926486
1041926487
1041926488
1041926489
1041926490
1041926491
1041926492
1041926493
1041926494
1041926495
1041926496
1041926497
1041926498
1041926499
1041926500
1041926501
1041926502
1041926503
1041926504
1041926505
1041926506
1041926507
1041926508
1041926509
1041926510
1041926511
1041926512
1041926513
1041926514
1041926515
1041926516
1041926517
1041926518
1041926519
1041926520
1041926521
1041926522
1041926523
1041926524
1041926525
1041926526
1041926527
1041926528
1041926529
1041926530
1041926531
1041926532
1041926533
1041926534
1041926535
1041926536
1041926537
1041926538
1041926539
1041926540
1041926541
1041926542
1041926543
1041926544
1041926545
1041926546
1041926547
1041926548
1041926549
1041926550
1041926551
1041926552
1041926553
1041926554
1041926555
1041926556
1041926557
1041926558
1041926559
1041926560
1041926561
1041926562
1041926563
1041926564
1041926565
1041926566
1041926567
1041926568
1041926569
1041926570
1041926571
1041926572
1041926573
1041926574
1041926575
1041926576
1041926577
1041926578
1041926579
1041926580
1041926581
1041926582
1041926583
1041926584
1041926585
1041926586
1041926587
1041926588
1041926589
1041926590
1041926591
1041926592
1041926593
1041926594
1041926595
1041926596
1041926597
1041926598
1041926599
1041926600
1041926601
1041926602
1041926603
1041926604
1041926605
1041926606
1041926607
1041926608
1041926609
1041926610
1041926611
1041926612
1041926613
1041926614
1041926615
1041926616
1041926617
1041926618
1041926619
1041926620
1041926621
1041926622
1041926623
1041926624
1041926625
1041926626
1041926627
1041926628
1041926629
1041926630
1041926631
1041926632
1041926633
1041927158
1041927809
1041927823
1041927837
1041927851
1041927865
1041927879
1041927893
1041927907
1041927921
1041927935
1041927949
1041927963
1041927977
1041927991
1041928005
1041928033
1041941116
1041941117
1041941118
1041941119
1041941120
1041941121
1041941122
1041941123
1041941124
1041941125
1042265468
1042265486
1042265506
1042265524
1042265544
1042265564
1042265584
1042265604
1042265623
1042265643
1042265664
1042265681
1042265700
1042265718
1042265737
1042265755
1042265774
1042265792
1042265811
1042265829
1042265848
1042265866
1042265886
1042265904
1042265923
1042265940
1042265958
1042265976
1042265996
1042266015
1042266035
1042266058
1042266213
1042266227
1042266241
1042266255
1042266269
1042266283
1042266297
1042266311
1042266325
1042266339
1042266353
1042266367
1042266381
1042266395
1042266409
1042266423
1042266437
1042266451
1042266465
1042266479
1042266493
1042266507
1042266521
1042266535
1042266549
1042266563
1042266577
1042266591
1042266605
1042266619
1042266633
1042266647
1042291587
1042709564
1042709565
1042709566
1042709567
1042709568
1042709569
1042709570
1042709571
1042709572
1042709573
1042709574
1042709575
1042709576
1042709577
1042709578
1042709579
1042709580
1042709581
1042709582
1042709583
1042709584
1042709585
1042709586
1042709587
1042709588
1042709589
1042709590
1042709591
1042709592
1042709593
1042709594
1042709595
1042709596
1042709597
1042709598
1042709599
1042709600
1042709601
1042709602
1042709603
1042709604
1042709605
1042709606
1042709607
1042709608
1042709609
1042709610
1042709611
1042741926
1042741927
1042741928
1042741929
1042741930
1042741931
1042741932
1042741933
1042741934
1042741935
1042741936
1042741937
1042741938
1042741939
1042741940
1042741941
1042741942
1042741943
1042741944
1042741945
1042741946
1042741947
1042741948
1042741949
1042741950
1042741951
1042741952
1042741953
1042780809
1042780852
1042780853
1042780854
104304332
104304333
104304334
104304335
1043092201
1043092215
1043092229
1043092243
1043092257
1043092271
1043092285
1043092299
1043092313
1043092327
1043092341
1043092355
1043092369
1043092383
1043092397
1043092411
1043092425
1043092439
1043092453
1043092467
1043189384
1043189398
1043189412
1043189426
1043189440
1043189454
1043189468
1043189482
1043189496
1043189510
1043189524
1043189538
1043189552
1043189566
1043198884
1043198898
1043198912
1043198926
1043198940
1043198954
1043198968
1043216739
1043216740
1043216741
1043216742
1043216743
1043216744
1043216745
1043216746
1043216747
1043216748
1043216749
1043216750
1043216751
1043216752
1043216753
1043216754
1043216755
1043216756
1043216757
1043216758
1043216759
1043216760
1043216761
1043216762
1043216763
1043216764
1043216765
1043216766
1043216767
1043216768
1043216769
1043216770
1043216771
1043216772
1043216773
1043216774
1043216775
1043216776
1043244154
1043244155
1043244156
1043244157
1043244158
1043244159
1043244160
1043244161
1043244162
1043244163
1043244164
1043244165
1043244166
1043244167
1043244168
1043244169
1043244170
1043244171
1043244172
1043244173
1043244174
1043244175
1043244176
1043244177
1043244178
1043244179
1043244180
1043244181
1043244182
1043244183
1043244184
1043244185
1043244186
1043244187
1043244188
1043244189
1043244190
1043244191
1043244192
1043244197
1043244198
1043307351
1043307365
1043307379
1043328524
1043328525
1043328526
1043328527
1043328528
1043328529
1043328530
1043328531
1043328532
1043348571
1043348573
1043348575
1043348576
1043348579
1043348580
1043372897
1043372999
1043373100
1043373285
1043373299
1043373313
1043373369
1043373383
1043373397
1043373722
1043373932
1043374316
1043374522
1043377894
1043377908
1043377950
1043377964
1043377978
1043377992
1043378145
1043378450
1043378464
1043378478
1043378506
1043378520
1043378620
1043378648
1043378662
1043378853
1043392505
1043392519
1043392533
1043392570
1043393369
1043523489
1043523503
1043523517
1043524071
1043643728
1043653439
1043653440
1043653441
1043653442
1043653443
10441211
10441213
10441215
10441217
10441219
10441221
10441223
10441225
1044326649
1044326663
1044326677
1044326691
1044326705
1044326719
1044326733
1044326761
1044326775
1044326863
1044326877
1044326891
1044326904
1044326915
1044326999
1044327013
1044327027
1044327041
1044327055
1044327069
1044327083
1044327097
1044327111
1044329703
1044329704
1044329705
1044329706
1044329707
1044329708
1044329709
1044329710
1044329711
1044329712
1044329713
1044329714
1044329715
1044329716
1044329717
1044329718
1044329719
1044329720
1044329721
1044329722
1044329723
1044329724
1044451995
1044451996
1044451997
1044451998
1044451999
1044452000
1044452001
1044452002
1044452003
1044452004
1044452005
1044452006
1044452007
1044452008
1044452009
1044452010
1044452011
1044452012
1044452013
1044452014
1044452015
1044452016
1044452017
1044452018
1044452019
1044452020
1044452021
1044452022
1044452023
1044452024
1044452025
1044452026
1044452027
1044452028
1044452029
1044452030
1044452031
1044452032
1044452033
1044452034
1044452035
1044452036
1044452037
1044452038
1044452039
1044452040
1044452041
1044452042
1044452043
1044452044
1044452045
1044452046
1044452047
1044452048
1044452049
1044452050
1044452051
1044452052
1044452053
1044452054
1044452055
1044452056
1044452057
1044452058
1044452059
1044452060
1044452061
1044452062
1044635916
1044635930
1044636059
1044640822
1044640823
1044640824
1044640825
1044640826
1044640827
1044640828
1044640829
1044640830
1044640831
1044640832
1044640833
1044640834
1044640835
1044640836
1044640837
1044640838
1044640839
1044640840
1044640841
1044640842
1044640843
1044640844
1044640845
1044640846
1044640847
1044640848
1044640849
1044640850
1044640851
1044640852
1044640853
1044640854
1044640855
1044640856
1044640857
1044640858
1044640859
1044640860
1044640861
1044640862
1044689074
1044689075
1044697004
1044697005
1044697006
1044697007
1044697008
1044697009
1044697010
1044697011
1044697012
1044697013
1044697014
1044697015
104478665
104478666
104478667
104478668
104478669
104478670
104478671
104478672
104478673
104478674
104478675
104478676
104478677
104478678
104478679
104478680
104478681
104478682
104478683
104478684
1045531701
1045565163
1045565179
1045565195
1045565210
1045565225
1045565240
1045565255
1045565270
1045565286
1045565302
1045565317
1045565332
1045565347
1045565363
1045565378
1045565393
1045565409
1045565424
1045565439
1045565454
1045565469
1045565484
1045565499
1045565514
1045565529
1045565544
1045565560
1045565575
1045565591
1045565607
1045565622
1045565637
1045565652
1045565667
1045565682
1045565697
1045565712
1045565727
1045565745
1045565761
1045565776
1045565795
1045565811
1045565827
1045565842
1045565856
1045565876
1045565891
1045565906
1045565922
1045565936
1045565951
1045565967
1045565987
1045566005
1045566019
1045566034
1045566049
1045566064
1045566079
1045566095
1045566114
1045566129
1045566144
1045566159
1045566175
1046342606
1046367
1046609042
1046609056
1046609098
1046610978
1046610979
1046610980
1046610981
1046754290
1047303232
1047303247
1047303262
1047303277
1047303292
1047303455
1047304213
1047304227
1047304242
1047608831
1047608845
1047609170
1047609184
1047609198
1047609212
1047609226
1047968712
1047968713
1047968714
1047968715
1047968716
1047968717
1047968718
1047968719
1047968720
1047968721
1047968722
1048074373
1048074387
1049056790
1049056814
1049056842
1049058540
1049058554
1049058569
1049058583
1049058597
1049058611
1049058625
1049058639
1049058653
1049058667
1049058682
1049087133
1049087148
1049087162
1049087400
1049178851
1049178852
1049299507
1049306821
1049306835
1049306849
1049306863
1049306877
1049306891
1049306905
1049306919
1049306933
1049306947
1049306961
1049306975
1049306989
1049307003
1049307017
1049307031
1049307045
1049307059
1049307073
1049307087
1049307101
1049307115
1049307129
1049307143
1049307157
1049307171
1049307185
1049307199
1049307213
1049307227
1049307241
1049307255
1049307269
1049307283
1049307297
1049307311
1049307325
1049307339
1049307357
1049414773
1049741057
1049741382
1049742483
1049742484
1050191
1050196
1050199
1050199353
1050199367
1050199381
1050207
1050255
1050257
1050299
1050315
1050316
1050317
1050318
1050323
1050324
1050339
1050340
1050341
1050342
1050343
1050344
1050345
1050346
1050360
1050361
1050362
1050363
1050364
1050365
1050366
1050367
1050368
1050369
1050370
1050371
1050372
1050373
1050387
1050392
1050395
1050396
1050398
1050399
1050400
1050401
1050406
1050407
1050564
1050569
1050571
1050572
1050574
1050577
1050579
1050580
1050582
1050583
1050584
1050592
1050601
1050602
1050604
1050605
1050606
1050608
1050609
1050611
1050612
1050613
1050614
1050616
1050627
1050628
1050629
1050634
1050635
1050636
1050639
1050640
1050641
1050642
1050644
1050645
1050646
1050650
1050652
1050653
1050660
1050663
1050668
1050669
1050670
1050671
1050673
1050676
1050679
1050680
1050682
1050683
1050687
1050689
1050690
1050692
1050693
1050694
1050696
1050697
1050701
1050703
1050704
1050706
1050707
1050708
1050768669
1050768683
1050768697
1050768711
1050768725
1050768739
1050768753
1050768767
1050768781
1050768795
1050768809
1051000503
1051209721
1051608459
1051608551
1051608649
1051608836
1051608944
1051609042
1051609116
1051609152
1051609233
1052110580
1052110594
1052110608
1052110622
1052110636
1052110650
1052110664
1052110678
1052110692
1052252702
1052252703
1052252704
1052252705
1052252706
1052252707
1052252708
1052252709
1052252710
1052252711
1052252712
1052252713
1052252714
1052252715
1052252716
1052252717
1052252718
1052252719
1052252720
1052252721
1052252722
1052252723
1052252724
1052252725
1052252726
1052252727
1052252728
1052252729
1052252730
1052252731
1052252732
1052252733
1052252734
1052252735
1052252736
1052252737
1052252738
1052252739
1052252740
1052252741
1052252742
1052252743
1052252744
1052252745
1052252746
1052252747
1052423924
1052487229
1052487491
1052488115
1052488270
1052488395
1052488613
1052488627
1052488916
1052986
1052987
1052988
1052989
1052990
1052991
1052992
1052993
1052994
1053099101
1053099115
1053099129
1053099143
1053099157
1053099171
1053099185
1053099199
1053099213
1053099227
1053099239
1053099251
1053099265
1053099279
1053099293
1053099307
1053099321
1053099335
1053099349
1053099363
1053099377
1053099391
1053099405
1053099419
1053099433
1053099447
1053099461
1053099475
1053099489
1053099503
1053099517
1053099531
1053099545
1053099559
1053099573
1053099587
1053099601
1053099615
1053099629
1053099643
1053099657
1053099671
1053099685
1053099699
1053099713
1053099727
1053099741
1053099755
1053099769
1053099783
1053099797
1053099811
1053099825
1053099838
1053099851
1053099865
1053099879
1053099893
1055726261
1055726262
1055726263
1055726264
1055726265
1055726266
1055726267
1055726268
1055726269
1055726270
1055726271
1055726272
10567308
10567309
1057715943
1057715944
1057715945
1057715946
1057715947
1057715948
1057715949
1057715950
1057715951
1057715952
1057715953
1057715954
1057715955
1057715956
1057715957
1057715958
1057715959
1057715960
1057715961
1057715962
1057715963
1057715964
1057715965
1057715966
1057715967
1057715968
1057715969
1057715970
1057715971
1057715972
1057715973
1057715974
1057715975
1057715976
1057715977
1057715978
1057715979
1057715980
1057715981
1057715982
1057715983
1057715984
1057715985
1057715986
1057715987
1057715988
1057715989
1057715990
1057715991
1057715992
1057715993
1057715994
1057715995
1057715996
1057715997
1057715998
1057715999
1057716000
1057716001
1057716002
1057716003
1057716004
1057716005
1057716006
1057716007
1057716008
1057716009
1057716010
1057716011
1057716012
1057716013
1057716014
1057716015
105873527
105873541
105873555
105873569
105873583
105873597
105873611
105873625
105873639
105873653
105873667
105873681
1059117540
1059791178
1059792152
1059792153
1059792154
1059792155
1059792156
1059792157
1059792158
1059792159
1059792160
1059792161
1059792162
1059792163
1059792164
1059792165
1059792166
1059792167
1059792168
1059792169
1059792170
1059792171
1059792172
1059792173
1059792174
1060605244
1060605444
1060667706
1060856538
1060856552
1060856566
1060856580
1060856594
1060856608
1060856622
1060856636
1060856650
1060856664
1060856678
1060856692
1060856706
1060856720
1060856734
1060856748
1060856762
1060856776
1060856790
1060856804
1060856818
1060856832
1060856846
1060856860
1060856874
1060914660
1060914674
1060914688
1060914702
1060914716
1060914730
1060914744
1060914758
1060914772
1060914786
1060914800
1060914814
1061416220
1061416248
1061807635
1061807637
1061807639
1061807641
1061807642
1061807644
1061807645
1061807647
1061807649
1061807651
1061807652
1061807653
1061807655
1061807657
1061807659
1061807661
1061807662
1061807664
1061807666
1061807668
1061807670
1061807671
1061807673
1061807675
1061807678
1061807680
1061807682
1061807684
1061807686
1061807688
1061807690
1061807692
1061807694
1061807696
1061807698
1061807701
1061807703
1061807705
1061807707
1061807709
1061807711
1061807713
1061807715
1061807717
1061807719
1061807721
1061807723
1061807725
1061807726
1061807728
1061807729
1061807730
1061807731
1061807734
1061807736
1061807738
1061807739
1061807740
1061807742
1061807745
1061807747
1061807749
1061807752
1061807755
1061807757
1061807759
1061807761
1061807763
1061807765
1061807768
1061807770
1061807773
1061807775
1061807778
1061807781
1061807784
1061807786
1061807789
1061807792
1061807794
1061807796
1061807797
1061807799
1061807800
1061807802
1061807804
1061807806
1061807808
1061807810
1061807813
1061807816
1061807819
1061807822
1061807825
1061807828
1061807830
1061807831
1061807833
1061807835
1061807836
1061807837
1061807839
1061807841
1061807843
1061807845
1061807847
1061807849
1061807851
1061807853
1061807854
1061807855
1061807857
1061807859
1061807861
1061807862
1061807864
1061807866
1061807868
1061807870
1061807872
1061807873
1061807875
1061807877
1061807879
1061807881
1061807883
1061807887
1061807889
1061807891
1061807892
1061807893
1061807895
1061807899
1061807901
1061807903
1061807905
1061807908
1061807910
1061807911
1061807912
1061807914
1061807916
1061807918
1061807920
1061807922
1061807924
1061807926
1061807928
1061807930
1061807932
1061807934
1061807935
1061807936
1061807938
1061807940
1061807942
1061807943
1061807945
1061807949
1061807951
1061807953
1061807955
1061807956
1061807958
1061807959
1061807961
1061807962
1061807964
1061807966
1061807968
1061807970
1061807972
1061807973
1061807975
1061807977
1061807979
1061807981
1061807982
1061807985
1061807987
1061807989
1061807991
1061807993
1061807994
1061898830
1061898844
1061898858
1061898872
1061898875
1061898889
1061898901
1062510191
1062510192
1062510193
1062510194
1062510195
1062510196
1062510197
1062510198
1062510199
1062510200
1062510201
1062510202
1062510203
1062510204
1062510205
1062510206
1062510207
1062510208
1062510209
1062510210
1062510211
1062510212
1062510213
1062510214
1062510215
1062594220
1062598402
1062598416
1062598430
1062912509
1062912781
1062912965
1062934711
1062934944
1062935251
1062935472
1062935731
1062935785
1062935787
1062935790
1062935929
1062936156
1062936613
1062936836
1062937012
1062937350
1062937615
1062937699
1062937763
1062938015
1062938393
1062938749
1062939300
1062942743
1062942973
1062943157
1062943333
1062943475
1062943689
1062943859
1062944266
1062944410
1062944610
1062944781
1062944971
1062945933
1062946176
1062946342
1062950603
1062950815
1062951001
1063152826
1063152840
1063152854
1063152868
1063153757
1063153771
1063153785
1063890346
1063890360
1063890374
1063890388
1063890402
1063890416
1064263455
1064263456
1064263457
1064263458
1064263459
1064263460
1064263461
1064263462
1064263463
1064263464
1064263465
1064263466
1064263467
1064263468
1064263469
1064263470
1064263471
1064263472
1064263473
1064263474
1064263475
1064263476
1064263477
1064263478
1064263479
1064263480
1064263481
1064263482
1064263483
1064263484
1064263485
1064263486
1064263487
1064263488
1064263489
1064263490
1064263491
1064263492
1064263493
1064263494
1064263495
1064263496
1064263497
1064263498
1064263499
1064263500
1064263501
1064263502
1064263503
1064263504
1064263505
1064263506
1064263507
1064263508
1064263509
1064263510
1064263511
1064263512
1064263513
1064263514
1064263515
1064263516
1064263517
1064263518
1064263519
1064263520
1064263521
1064263522
1064263523
1064263524
1064263525
1064263526
1064263527
1064263528
1064263529
1064263530
1064263531
1064263532
1064263533
1064263534
1064263535
1064263536
1064263537
1064263538
1064263539
1064263540
1064263541
1064263542
1064263543
1064271065
1064271079
1064271107
1064271134
1064271148
1064271162
1064271176
1064271190
1064271204
1064271218
1064271232
1064271246
1064271260
1064271274
1064271288
1064271302
1064271316
1064271330
1064271344
1064271358
1064271372
1064288589
1064288590
1064288591
1064288592
1064288593
1064288594
1064288595
1064288596
1064288597
1064288598
1064288599
1064288600
1064288601
1064288602
1064288603
1064288604
1064288605
1064288606
1064288607
1064288608
1064288609
1064288610
1064288611
1064288612
1064288613
1064288614
1064288615
1064288616
1064288617
1064288618
1064288619
1064288620
1064288621
1064288622
1064288623
1064288624
1064288841
1064288842
1064842796
1064842810
1064842824
1064842838
1064906677
1064906678
1065402
1065403
1065404
1065405
1065406
1066800239
1066800574
1066801286
1067188954
1067188955
1067188956
1067188957
1067188958
1067188959
1067188960
1067188961
1067188962
1067188963
1067188964
1067188965
1067188966
1067188967
1067188968
1067188969
1067188970
1067188971
1067188972
1067188973
1067188974
1067188975
1067188976
1067188977
1067529572
1067529573
1067529574
1067529575
1067529576
1067529577
1067529578
1067529579
1067529580
1067529581
1067529582
1067529583
1067529584
1067529585
1067529586
1067529587
1067529588
1067529589
1067529590
1067529591
1067529592
1067529593
1067529594
1067529595
1067529596
1067529597
1067529598
1067529599
1067529600
1067529601
1067529602
1067529603
1067529604
1067529605
1067529606
1067529607
1067529608
1067529609
1067529610
1067529611
1067529612
1067529613
1067908745
1067908752
1067908766
1067909047
1067909061
1068266262
1068266358
1068266413
1068937702
1068937716
1068953342
1068953649
106922057
1069415620
1069415728
1069415742
1069415756
1069415770
1069415784
1069415798
1069415812
1069415826
1069415840
1069415854
1069415868
1069415882
1069415896
1069415910
1069415924
1069415938
1069415954
1069415968
1069416514
1069416528
1069416542
1069416556
1069416570
1069416584
1069416598
1069416612
1069416626
1069416640
1069416654
1069416668
1069416682
1069416696
1069416710
1069416724
1069416738
1069416752
1069416766
1069416780
1069416794
1069416808
1069416822
1069416836
1069416850
1069416864
1069416878
1069416892
1069416906
1069416920
1069416934
1069416948
1069416962
1069416976
1069416990
1069417004
1069417018
1069417032
1069417046
1069417060
1069417074
1069417088
1069417102
1069417116
1069417130
1069417144
1069417158
1069417172
1069417186
1069417200
1069417302
1069417316
1069417330
1069417344
1069417358
1069417372
1069417386
1069417400
1069417414
1069417428
1069417686
1069417700
1069417798
1069417812
1069417826
1069417840
1069417854
1069417868
1069417882
1069417896
1069417910
1069417924
1069417938
1069417952
1069417966
1069418034
1069418048
1069418062
1069418076
1069418090
1069418104
1069418118
1069418132
1069418146
1069418160
1069418174
1069418188
1069418202
1069418216
1069418230
1069418244
1069418258
1069418272
1069418286
1069418300
1069418314
1069418328
1069418342
1069418356
1069418370
1069418384
1069418398
1069418412
1069418426
1069418440
1069418454
1069418468
1069418482
1069418496
1069418510
1069418524
1069418538
1069418552
1069418566
1069418580
1069418594
1069418608
1069418622
1069418636
1069418650
1069418664
1069418678
1069418692
1069418706
1069418720
1069418734
1069418748
1069418762
1069418776
1069418790
1069418804
1069418818
1069418832
1069418846
1069418860
1069418874
1069418888
1069418902
1069418916
1069418930
1069418944
1069418958
1069418972
1069418986
1069419000
1069419014
1069419028
1069419042
1069419056
1069419070
1069419084
1069419098
1069419112
1069419126
1069419140
1069419154
1069419168
1069419182
1069419196
1069419210
1069419224
1069419238
1069419252
1069419266
1069419280
1069419294
1069419308
1069419322
1069419336
1069419350
1069419364
1069419378
1069419392
1069419406
1069419420
1069419434
1069419448
1069419462
1069419476
1069419490
1069419504
1069419518
1069419532
1069419546
1069419560
1069419574
1069419588
1069419602
1069419616
1069419630
1069419644
1069419658
1069419672
1069419686
1069419700
1069419714
1069419728
1069419742
1069419756
1069419770
1069419784
1069419798
1069419812
1069419826
1069419840
1069419854
1069419868
1069419882
1069419896
1069419910
1069419924
1069419938
1069419952
1069419966
1069419980
1069419994
1069420008
1069420022
1069420036
1069420050
1069420064
1069420078
1069420092
1069420106
1069420120
1069420134
1069420148
1069420162
1069420176
1069420190
1069420204
1069420218
1069420232
1069420246
1069420260
1069420274
1069420288
1069420302
1069420316
1069420330
1069420344
1069420358
1069420372
1069420386
1069420400
1069420414
1069420428
1069420442
1069420456
1069420470
1069420484
1069420498
1069420512
1069420526
1069420540
1069420554
1069420568
1069420582
1069420596
1069420610
1069420624
1069420638
1069420652
1069420666
1069420680
1069420694
1069420708
1069420722
1069420736
1069420750
1069420764
1069420778
1069420792
1069420806
1069420820
1069420834
1069420848
1069420862
1069420876
1069420890
1069420904
1069420918
1069420932
1069420946
1069420960
1069420974
1069420988
1069421002
1069421016
1069421030
1069421044
1069421058
1069421072
1069421086
1069421100
1069421114
1069421128
1069421142
1069421156
1069421170
1069421184
1069421198
1069421212
1069421226
1069421240
1069421254
1069421268
1069421282
1069421296
1069421310
1069421324
1069421338
1069421352
1069421366
1069421380
1069421394
1069421408
1069421422
1069421436
1069421450
1069421464
1069421478
1069421492
1069421506
1069421520
1069421534
1069421548
1069421562
1069421576
1069421590
1069421604
1069421618
1069421632
1069421646
1069421660
1069421674
1069421688
1069421702
1069421716
1069421730
1069421744
1069421758
1069421772
1069421786
1069421800
1069421814
1069421828
1069421842
1069421856
1069421870
1069421884
1069421898
1069421912
1069421926
1069421940
1069421954
1069421968
1069421982
1069421996
1069422010
1069422024
1069422038
1069422052
1069422066
1069422080
1069422094
1069422108
1069422122
1069422136
1069422150
1069422164
1069422178
1069422192
1069422206
1069422220
1069422234
1069422248
1069422262
1069422276
1069422290
1069422304
1069422318
1069422332
1069422346
1069422360
1069422374
1069422388
1069422402
1069422416
1069422430
1069422444
1069422458
1069422472
1069422486
1069422500
1069422514
1069422528
1069422542
1069422556
1069422570
1069422584
1069422598
1069422612
1069422626
1069422640
1069422654
1069422668
1069422682
1069422696
1069422710
1069422724
1069422738
1069422752
1069422766
1069422780
1069422794
1069422808
1069422822
1069422836
1069422850
1069422864
1069422878
1069422892
1069422906
1069422920
1069422934
1069422948
1069422962
1069422976
1069422990
1069423004
1069423018
1069423032
1069423046
1069423060
1069423074
1069423088
1069423102
1069423116
1069423130
1069423144
1069423158
1069423172
1069423186
1069423200
1069423214
1069423228
1069423242
1069423256
1069423270
1069423284
1069423298
1069423312
1069423326
1069423340
1069423354
1069423368
1069423382
1069423396
1069423410
1069423424
1069423438
1069423452
1069423466
1069423480
1069423494
1069423508
1069423522
1069423536
1069423550
1069423564
1069423578
1069423592
1069423606
1069423620
1069423634
1069423648
1069423662
1069423676
1069423690
1069423704
1069423718
1069423732
1069423746
1069423760
1069423774
1069423788
1069423802
1069423816
1069423830
1069423844
1069423858
1069423872
1069423886
1069423900
1069423914
1069423928
1069423942
1069423956
1069423970
1069423984
1069423998
1069424012
1069424026
1069424040
1069424054
1069424068
1069424082
1069424096
1069424110
1069424124
1069424138
1069424152
1069424166
1069424180
1069424194
1069424208
1069424222
1069424236
1069424250
1069424264
1069424278
1069424292
1069424306
1069424320
1069424334
1069424348
1069424362
1069424376
1069424390
1069424404
1069424418
1069424432
1069424446
1069424460
1069424474
1069424488
1069424502
1069424516
1069424530
1069424544
1069424558
1069424572
1069424586
1069424600
1069424614
1069424628
1069424642
1069424656
1069424670
1069424684
1069424698
1069424712
1069424726
1069424740
1069424754
1069424768
1069424782
1069424796
1069424810
1069424824
1069424838
1069424852
1069424866
1069424880
1069424894
1069424908
1069424922
1069424936
1069424950
1069424964
1069424978
1069424992
1069425006
1069425020
1069425034
1069425048
1069425062
1069425076
1069425090
1069425104
1069425118
1069425132
1069425146
1069425160
1069425174
1069425188
1069425202
1069425216
1069425230
1069425244
1069425258
1069425272
1069425286
1069425300
1069425314
1069425328
1069425342
1069425356
1069425370
1069425384
1069425398
1069425412
1069425426
1069425440
1069425454
1069425468
1069425482
1069425496
1069425510
1069425524
1069425538
1069425552
1069425566
1069425580
1069425594
1069425608
1069425622
1069425636
1069425650
1069425664
1069425678
1069425692
1069425706
1069425720
1069425734
1069425748
1069425762
1069425776
1069425790
1069425804
1069425818
1069425832
1069425846
1069425860
1069425874
1069425888
1069425902
1069425916
1069425930
1069425944
1069425958
1069425972
1069425986
1069426000
1069426014
1069426028
1069426042
1069426056
1069426070
1069426084
1069426098
1069426112
1069426126
1069426140
1069426154
1069426168
1069426182
1069426196
1069426210
1069426224
1069426238
1069426252
1069426266
1069426280
1069426294
1069426308
1069426322
1069426336
1069426350
1069426364
1069426378
1069426392
1069426406
1069426420
1069426434
1069426448
1069426462
1069426476
1069426490
1069426504
1069426518
1069426532
1069426546
1069426560
1069426574
1069426588
1069426602
1069426616
1069426630
1069426644
1069426658
1069426672
1069426686
1069426700
1069426714
1069426728
1069426742
1069426756
1069426770
1069426784
1069426798
1069426812
1069426826
1069426840
1069426854
1069426868
1069426882
1069426896
1069426910
1069426924
1069426938
1069426952
1069426966
1069426980
1069426994
1069427008
1069427022
1069427036
1069427050
1069427064
1069427078
1069427092
1069427106
1069427120
1069427134
1069427148
1069427162
1069427176
1069427190
1069427204
1069427218
1069427232
1069427246
1069427260
1069427274
1069427288
1069427302
1069427316
1069427330
1069427344
1069427358
1069427372
1069427386
1069427400
1069427414
1069427428
1069427442
1069427456
1069427470
1069427484
1069427498
1069427512
1069427526
1069427540
1069427554
1069427568
1069427582
1069427596
1069427610
1069427624
1069427638
1069427652
1069427666
1069427680
1069427694
1069427708
1069427722
1069427736
1069427750
1069427764
1069427778
1069427792
1069427806
1069427820
1069427834
1069427848
1069427862
1069427876
1069427890
1069427904
1069427918
1069427932
1069427946
1069427960
1069427974
1069427988
1069428002
1069428016
1069428030
1069428044
1069428058
1069428072
1069428086
1069428100
1069428114
1069428128
1069562010
1069562126
1069562174
1069562212
1069563647
1069642006
1069642020
1069642034
1069642048
1069642062
1069642076
1069642090
1069642104
1069642118
1069642132
1069642146
1069642160
1069642174
1069642188
1069642202
1069642216
1070067701
1070067715
1070067729
1070067743
1070067757
1070067779
1070067940
1070108493
1070108610
1070108965
1070111563
1070111577
1070111591
1070111789
1070113576
1070113590
1070304067
1070304081
1070413700
1070499076
1070584740
1070584754
1070584768
1070584782
1070584796
1070584810
1070584824
1070584838
1070585971
1070587162
1070587163
1070587164
1070587165
1070587166
1070587167
1070587168
1070587169
1070587170
1070587171
1070587172
1070587173
1070587174
1070587175
1070587176
1070587177
1070587178
1070587179
1070587180
1070587181
1070587182
1070587183
1070587184
1070587185
1070587186
1070621874
1070690336
1070690363
1070690630
1070702100
1070702101
1070702102
1070702103
1070702104
1070702105
1070704147
1071034806
1071034820
1071034834
1071034907
1071034921
1071035760
1071036091
1071036272
1071036286
1071036300
1071036314
1071036328
1071036342
1071036437
107122072
1072264170
1072290336
1072290337
1072749966
1072749967
1072749968
1072749969
1072749970
1072749971
1072749972
1072749973
1072749974
1072749975
1072749976
1072749977
1072749978
1072749979
1072749980
1072749981
1072749982
1072749983
1072749984
1072749985
1072749986
1072749987
1072749988
1072896777
1072896791
1072896805
1072896819
1072896833
1072896847
1072896861
1072896875
1072896889
1072896903
1072896917
1072896931
1072896945
1072896959
1072896973
1072896987
1072897001
1072897015
1072897029
1072897043
1072897057
1072897071
1072897085
1072897099
1072897113
1072897127
1072897141
1072897155
1072897169
1072897183
1072897197
1072897211
1072897225
1072897239
1072897253
1072897267
1072897281
1072897295
1072897309
1072897323
1072897337
1072897351
1072897365
1072897379
1072897393
1072897407
1072897421
1072897435
1072897449
1072897463
1072897477
1072897491
1072897505
1072897519
1072897808
1072897822
1072897836
1072900499
1072900503
1072900507
1073032941
1073032942
1073032943
1073032944
1073032945
1073032946
1073032947
1073032948
1073032949
1073032950
1073032951
1073032952
1073032953
1073032954
1073032955
1073032956
1073032957
1073032958
1073032959
1073032960
1073032961
1073032962
1073032963
1073032964
1073032965
1073032966
1073032967
1073032968
1073032969
1073032970
1073032971
1073032972
1073032973
1073032974
1073032975
1073032976
1073032977
1073032978
1073032979
1073032980
1073032981
1073032982
1073032983
1073032984
1073032985
1073032986
1073032987
1073032988
1073032989
1073032990
1073032991
1073032992
1073032993
1073032994
1073032995
1073032996
1073032997
1073523134
1073523148
1073523162
1073523176
1073523190
1073523204
1073523218
1073523232
1073523246
1073523260
1073523274
1073549718
1073549732
1073549746
1073625495
1073625555
1073625574
1073857195
1073857209
1073857223
1073857237
1073857251
1073857265
1073857378
1073857392
1073857406
1073857420
1073857434
1073857448
1073857462
1073857476
1073857490
1073857504
1073857518
1073857532
1073857546
1073857560
1073857574
1073857588
1073857602
1073857616
1073858019
1073931604
1073931605
1073931606
1073931607
1073931608
1073931609
1073931610
1073931611
1073931612
1073931613
1073931614
1073931615
1073931616
1074196485
1074196505
1074196523
1074196540
1074196558
1074196574
1074196591
1074196608
1074196625
1074196643
1074196659
1074196676
1074196692
1074196708
1074196725
1074196742
1074196757
1074196773
1074196790
1074196806
1074196823
1074196839
1074196857
1074196874
1074196890
1074196907
1074196924
1074196942
1074196959
1074196977
1074196994
1074197011
1074197028
1074197045
1074197062
1074197079
1074197096
1074197113
1074197131
1074197148
1074197165
1074197182
1074197199
1074197216
1074197233
1074197249
1074197265
1074197282
1074197299
1074197316
1074197333
1074197351
1074197367
1074197384
1074197401
1074197418
1074197435
1074197455
1074197472
1074197489
1074197506
1074197523
1074197540
1074197556
1074197574
1074197591
1074197607
1074197624
1074197641
1074197658
1074197674
1074197691
1074197707
1074197725
1074197743
1074197759
1074197776
1074197793
1074197809
1074197825
1074197841
1074197858
1074197875
1074197892
1074197909
1074197925
1074197942
1074197959
1074197975
1074197992
1074198009
1074198026
1074198043
1074198060
1074198077
1074198094
1074198111
1074198129
1074198148
1074198165
1074198182
1074198200
1074198217
1074198235
1074198253
1074198270
1074198287
1074198304
1074198321
1074198338
1074198355
1074198372
1074198389
1074198406
1074198423
1074198440
1074198455
1074198472
1074198490
1074198508
1074198525
1074198542
1074198560
1074198578
1074198595
1074198613
1074198631
1074198650
1074198668
1074198684
1074198701
1074198718
1074198744
1074198769
1074198786
1074198803
1074198820
1074198837
1074198855
1074198873
1074198891
1074198907
1074198923
1074198940
1074198956
1074198974
1074198990
1074199006
1074199023
1074199040
1074199058
1074199074
1074199090
1074199107
1074199124
1074199141
1074199158
1074199175
1074199191
1074199208
1074199225
1074199242
1074199258
1074199274
1074199291
1074199310
1074199329
1074199347
1074199363
1074199380
1074199397
1074199414
1074199432
1074199449
1074199467
1074199484
1074199501
1074199517
1074199534
1074199552
1074199571
1074199588
1074199606
1074199623
1074199640
1074199657
1074199674
1074199691
1074199714
1074199730
1074199747
1074199765
1074199782
1074199797
1074199813
1074199829
1074199846
1074199863
1074199879
1074199896
1074199915
1074199933
1074199951
1074199969
1074199987
1074805498
1075192446
1075192460
1075192474
1075192488
1075192502
1075192516
1076275043
1076275045
1076275047
1076275049
1076275051
1076275053
1076275055
1076275057
1076275059
1076275061
1076275063
1076275065
1076275067
1076275069
1076275071
1076275073
1076275075
1076275077
1076275079
1076275081
1076275083
1076275085
1076275087
1076275089
1076275090
1076275092
1076275094
1076275096
1076275098
1076275100
1076275102
1076275104
1076275106
1076275108
1076275110
1076275112
1076275114
1076275116
1076275118
1076275120
1076275122
1076275124
1076275126
1076275128
1076275130
1076275132
1076275134
1076275136
1076275138
1076275140
1076275141
1076275143
1076275145
1076275147
1076275149
1076275151
1076275153
1076275156
1076275158
1076275160
1076275162
1076275164
1076275166
1076275168
1076275170
1076275172
1076275174
1076275176
1076275178
1076275180
1076275183
1076275185
1076275187
1076275189
1076275191
1076275193
1076275195
1076275197
1076275199
1076275201
1076275203
1076275205
1076275207
1076275209
1076275211
1076275213
1076275215
1076275217
1076275219
1076275221
1076275223
1076275226
1076275228
1076275231
1076275241
1076275243
1076275245
1076275247
1076275249
1076275251
1076275253
1076275255
1076275257
1076275259
1076275261
1076275263
1076275265
1076275267
1076275269
1076275271
1076275273
1076275275
1076275277
1076275279
1076275281
1076275283
1076275285
1076275287
1076275289
1076275291
1076275293
1076275295
1076275297
1076275299
1076275301
1076275303
1076275305
1076275307
1076275309
1076275311
1076275312
1076275314
1076275316
1076275318
1076275320
1076275322
1076275324
1076275326
1076275328
1076275330
1076275332
1076275334
1076275336
1076275338
1076275340
1076275342
1076275344
1076275346
1076275348
1076275350
1076275352
1076275353
1076275355
1076275356
1076275358
1076275360
1076275362
1076275364
1076275366
1076275368
1076275371
1076275374
1076275376
1076275378
1076275380
1076275382
1076275384
1076275387
1076275389
1076275391
1076275393
1076275396
1076275398
1076275400
1076275402
1076275404
1076275406
1076275408
1076275410
1076275412
1076275414
1076275416
1076275418
1076275421
1076275423
1076275425
1076275428
1076275431
1076275433
1076275435
1076275437
1076275439
1076275440
1076275442
1076275444
1076275446
1076275448
1076275450
1076275452
1076275454
1076275456
1076275458
1076275460
1076275462
1076275464
1076275466
1076275468
1076275470
10764671
10764672
10764673
10764674
10764675
10764676
10764677
10764678
10764679
10764680
10764681
10764682
10764683
10764684
10764685
10764686
10764687
10764688
10764689
10764690
10764691
10764692
10764693
10764694
10764695
10764696
107736027
107736076
107784936
107785150
1078190905
1078190919
1078190933
1078190947
1078191039
1078191053
1078191067
1078191402
1078192845
1078192859
1078192873
1078192887
1078192901
1078192915
1078192929
1078192943
1078192957
1078192971
1078192985
1078192999
1078193013
1078193027
1078193041
1078193055
1078193069
1078193083
1078193097
1078193111
1078193125
1078193139
1078193153
1078193167
1078193181
1078193195
1078193209
1078193223
1078193237
1078193251
1078193265
1078193279
1078193293
1078193307
1078193321
1078193335
1078193349
1078193363
1078193377
1078193391
1078193405
1078193419
1078193433
1078193447
1078193461
1078193475
1078193489
1078193503
1078193517
1078193531
1078193545
1078193559
1078193573
1078193587
1078193601
1078193615
1078193629
1078193643
1078193657
1078193671
1078193685
1078193699
1078193713
1078193727
1078193741
1078193755
1078193769
1078193783
1078193797
1078193811
107921650
107921651
107921652
107921653
107921654
107921655
107921656
107921657
107921658
107921659
107921660
107921661
107921662
107921663
107921664
107921665
107921666
107921667
107921668
107921669
107921670
107921671
107921672
107921673
107921674
107921675
107921676
107921677
107921678
107921679
107921680
107921681
107921939
1079280859
1079280873
1079280887
1079485349
1079485363
1079485377
1079485391
1079485405
1079485419
1079485433
1079485719
1079485835
1079486289
1079486391
1079486525
1079486553
1079486581
1079487673
1079487773
1079487997
1079488011
1079488066
1079488080
1079488439
1079488606
1079488866
1079488880
1079488894
1079489361
1079489375
1079489693
1079490544
1079490545
1079490546
1079490547
1079490548
1079707490
1079707504
1079707518
1079707546
1079707560
107991017
107991031
107991045
107991059
107991073
107991087
107991101
107991115
107991129
10799825
10799826
10799857
10799858
10799859
10799860
10799861
10799862
10799863
10799864
10799865
10799866
10799867
10799892
10799893
10800409
1080112235
10803738
1081699133
1081699147
1081699161
1081699286
1081699585
1081699599
1081699613
1081699627
1081699641
1081699655
1081699669
1081699683
1081700695
1081700709
1081700723
1081700737
1081700751
1081700765
1081700779
1081700793
1081700998
1083248419
1083248420
1083261447
1083261448
1083261449
1083261450
1083261451
1083261452
1083261453
1083261454
1083261455
1083261456
1083261457
1083261458
1083261459
1083261460
1083261461
1083261462
1083261463
1083261464
1083261465
1083261466
1083261467
1083261468
1083261469
1083261470
1083261471
1083261472
1083261473
1083261474
1083261475
1083261476
1083261477
1083261478
1083261479
1083261480
1083261481
1083261482
1083261483
1083261484
1083261485
1083261486
1083261487
1083261488
1083261489
1083261490
1083261491
1083261492
1083261493
1083261494
1083261495
1083261496
1083261497
1083261498
1083261499
1083261500
1083261501
1083261502
1083261503
1083261504
1083261505
1083261506
1083261507
1083261508
1083261509
1083261510
1083261511
1083261512
1083261513
1083261514
1083261515
1083261516
1083261517
1083261518
1083261519
1083261520
1083261521
1083261522
1083261523
1083261524
1083261525
1083261526
1083261527
1083261528
1083261529
1083261530
1083261531
1083261532
1083261533
1083261534
1083261535
1083261536
1083261537
1083261538
1083261539
1083261540
1083261541
1083261542
1083261543
1083261544
1083261545
1083261546
1083261547
1083261548
1083261549
1083261550
1083261551
1083261552
1083261553
1083261554
1083261555
1083261556
1083261557
1083261558
1083261559
1083261560
1083261561
1083261562
1083261563
1083261564
1083261565
1083261566
1083261567
1083261568
1083261569
1083261570
1083261571
1083261572
1083261573
1083261574
1083261575
1083261576
1083261577
1083261578
1083261579
1083261580
1083261581
1083262331
1083262534
1083262562
1083262576
1083262590
1083262682
1083262724
1084352609
1084353136
1084353150
1084353164
1084353178
1084353192
1084353206
1084353220
1084353234
1084353248
1084353262
1084353276
1084353290
1084353304
1084353318
1084353332
1084353346
1084353360
1084353374
1084353388
1084353402
1084353416
1084353430
1084353444
1084353458
1084353472
1084353486
1084353500
1084353514
1084353528
1084353542
1084353556
1084353570
1084353584
1084353598
1084353612
1084353626
1084353640
1084354435
108470166
108561299
108561416
108561537
108561799
108564757
10862815
10862816
10862852
10862853
10862854
10862889
10862890
10862891
10862892
108671078
108671079
108671080
108671081
108671082
108671083
108671084
108671085
108671086
108671087
108671088
108671089
108671090
108671091
108671092
108671093
108671094
108671095
108671096
108671097
108671098
108671099
108671100
108671101
108671102
108671103
108671104
108671105
108671106
108671107
108671108
108671109
108671110
108671111
108671112
108671113
108671114
108671115
108671116
108671117
108671118
108671119
108671120
108671121
108671122
108671123
108671124
108671125
108671126
108671127
108671128
108671129
108671130
108671131
108671132
108671133
108671134
108671135
108671136
108671137
108671138
108671139
108671140
108671141
108671142
108671143
108671144
108671145
108671146
108671147
108671148
108671149
108671150
108671151
108671152
108671153
108671154
108671155
108671156
108671157
108671158
108671159
108671160
108671161
108671162
108671163
108671164
108671165
108671166
108671167
108671168
108671169
108671170
108671171
108671172
108671173
108671174
108671175
108671176
108671177
108671178
108671179
108671180
108671181
108671182
108671183
108671184
108671185
108671186
108671187
108671188
108671189
108671190
108671191
108671192
108671193
108671194
108671195
108671196
108671197
108671198
108671199
108671200
108671201
108671202
108671203
108671204
108671205
108671206
108671207
108671208
108671209
108671210
108671211
108671212
108671213
108671214
108671215
108671216
108671217
1086927816
1086928119
1086928133
1086928147
1086928161
1086928175
1087052
1087054
108755455
108755469
108755483
108755496
108755509
108755522
108767240
108767254
108767268
108767282
108767296
108767310
108767324
108767338
108767352
108767366
108767380
108773017
108773467
108773481
108773495
108773509
108773523
108773537
108773551
108773565
108773579
108773593
108773607
108793238
108793252
108793266
108793280
108793294
108793308
108793322
108793336
108793350
108793364
108793392
108793406
108793420
108793448
108793462
108793476
108793490
108793504
108793518
108802828
108802842
10880833
10880834
10880835
10880836
10880837
10880838
10880839
10880840
10880841
10880842
10880843
10880844
10880845
10880846
10880847
10880848
10880849
10880850
10880851
10880852
10880853
10880854
10880855
10880856
10880857
10880858
10880859
10880861
10880862
10880863
10880864
10880865
10880866
10880867
1088473058
1088474439
1088474516
1088474695
1088474972
1088475133
1088475395
1088475477
1088475568
1088475682
1088475755
1088475851
1088475908
1088476089
1088476158
1088476227
1088476373
1088476480
1088476553
1088476642
1088476720
1088476842
1088476907
1088476971
1088477027
1088477094
1088477219
1088477336
1088477433
1088477500
1088477568
1088477633
1088477693
1088477772
1088477833
1088477918
1088477975
1088478058
1088478145
1088478220
1088478294
1088478366
1088478428
1088478529
1088478653
1088478747
1088478805
1088478950
1088479017
1088479083
1088479167
1088479232
1088479284
1088479344
1088479425
1088479493
1088479576
1088479663
1088479762
1088479824
1088479879
1088479967
1088480020
1088480125
1088480185
1088480243
1088480293
1088480368
1088480401
1088480474
1088480534
1088480612
1088480703
1088480787
1088480866
1088480944
1088481047
1088481170
1088481267
1088481330
1088481419
1088481647
1088481764
1088481859
1088481945
1088482012
1088482104
1088482178
1088482234
1088482283
1088482365
1088482447
1088482618
1088482687
1088482770
1088482872
1088482927
1088482977
1088483098
1088483217
1088483277
1088483386
1088483535
1088483597
1088483676
1088483728
1088483786
1088483888
1088484071
1088484195
1088484262
1088484368
1088484437
1088484611
1088484657
1088484759
1088484833
1088484937
1088485077
1088485238
1088485353
1088485696
1088485760
1088485882
1088485964
1088486052
1088487359
108863133
108937491
1090881121
1090881556
1090893934
1090893948
1090893962
1090894194
1090894334
1090894396
1090894420
1090894440
1090894670
1090894714
1090894748
1090894852
1090894933
1090894963
1090895013
1090895261
1090901096
109156429
109158835
109158836
109158837
109158838
109158839
109158840
109158841
109158842
109158843
109158844
109158845
109158846
109158847
109158848
109158849
109158850
109158851
109158852
109158853
109158854
109158855
109158856
109158857
109158858
109158859
109158860
109158861
109158862
109158863
109158864
109158865
109158866
109158867
109158868
109158869
109158870
109158871
109158872
109158873
109158874
109158875
109158876
109158877
109158878
109158879
109158880
109158881
109158882
109158883
109158884
109158885
109158886
109158887
109158888
109158889
109158890
109158891
109158892
109158893
109158894
109158895
109158896
109158897
109158898
109158899
109158900
109158901
109158902
109158903
109158904
109158905
109158906
109158907
109158908
109158909
109158910
109158911
109158912
109158913
109158914
109158915
109158916
109158917
109158918
109158919
109158920
109158921
109158922
109158923
109158924
109158925
109158926
109158927
109158928
109158929
109158930
109158931
109158932
109158933
109158934
109158935
109158936
109158937
109158938
109158939
109158940
109158941
109158942
109158943
109158944
109158945
109158946
109158947
109158948
109158949
109158950
109158951
109158952
109158953
109158954
109158955
109158956
109158957
109158958
109158959
109158960
109158961
109158962
109158963
109158964
109158965
109158966
109158967
109158968
109158969
109158970
109158971
109158972
109158973
109158974
109158975
109158976
109158977
109158978
109158979
109158980
109158981
109158982
109158983
109158984
109158985
109158986
109158987
109158988
109158989
109158990
109158991
109158992
109158993
109158994
109158995
109158996
109158997
109158998
109158999
109159000
109159001
109159002
109159003
109159004
109159005
109159006
109159007
109159008
109159009
109159010
109159011
109159012
109159013
109159014
109159015
109159016
1092181312
1092181356
1092181370
1092181384
1092181398
1092181412
1092181426
1092181440
1092181454
1092181468
1092181482
1092181496
1092181510
1092181524
1092181538
1092181552
1092181566
1092181580
1092181594
1092181608
1092181622
1092181636
1092181650
1092181664
1092181678
1092181692
1092181706
1092181720
1092181734
1092181748
1092181762
1092181776
1092181790
1092181804
1092181818
1092181832
1092181846
1092181860
1092181874
1092181888
1092181902
1092182021
1092182035
1092182049
1092182063
1092182077
1092182091
109255141
109255143
109255552
109255553
109255554
109255555
109255556
109255557
109255558
109255559
109255560
109255561
109255562
109255563
109255564
109255565
109255566
109255567
109255568
109255569
109255570
109255571
109255572
109255573
109255574
109255575
109255576
109255577
109255578
109255579
109255580
109255581
109255582
109255583
109255584
109255585
109255586
109255587
109255588
109255589
109255590
109255591
109255592
109255593
109255594
109255595
109255596
109255597
109255598
109255599
109255600
109255601
109255602
109255603
109255604
109255605
109255606
109255607
109255608
109255609
109255610
109255611
109255612
109255613
109255614
109255615
109255616
109255617
109255618
109255619
109255620
109255621
109255622
109255623
109255624
109255625
109255626
109255627
109255628
109255629
109255630
109255631
109255632
109255633
109255634
109255635
109255636
109255637
109255638
109255639
109255640
109255641
109255642
109255643
109255644
109255645
109255646
109255647
109255648
109255649
109255650
109255651
109255652
109255653
109255654
109255655
109255656
109255657
109255658
109255659
109255660
109255661
109255662
109255663
109255664
109255665
109255666
109255667
109255668
109255669
109255670
109255671
109255672
109255673
109255674
109255675
109255676
109255677
109255678
109255679
109255680
109255681
109255682
109255683
109255684
109255685
109255686
109255687
109255688
109255689
109255690
109255691
109255692
109255693
109255694
109255695
109255696
109255697
109255698
109255699
109255700
109255701
109255702
109255703
109255704
109255705
109255706
109255707
109255708
109255709
109255710
109255711
109255712
109255713
109255714
109255715
109255716
109255717
109255718
109255719
109255720
109255721
109255722
109255723
109255724
109255725
109255726
109255727
109255728
109255729
109255730
109255731
109255732
109255733
109255734
109255735
109255736
109255737
109255738
109255739
109255740
109255741
109255742
109255743
109255744
109255745
109255746
109255747
109255748
109255749
109255750
109255751
109259314
109259315
109259316
109259317
109259318
109259319
109259320
109259321
109259322
109259323
109259324
109259325
109259326
109259327
109259328
109259329
109259330
109259331
109259332
109259333
109259334
109259335
109259336
109259337
109259338
109259339
109259340
109259341
109259342
109259343
109259344
109259345
109259346
109259347
109259348
109259349
109259350
109259351
109259352
109259353
109259354
109259355
109259356
109259357
109259358
109259359
109259360
109259361
109259362
109259363
109259364
109259365
109259366
109259367
109259368
109259369
109259370
109259371
109259372
109259373
109259374
109259375
109259376
109259377
109259378
109259379
109259380
109259381
109259382
109259383
109259384
109259385
109259386
109259387
109259388
109259389
109259390
109259391
109259392
109259393
109259394
109259395
109259396
109259397
109259398
109259399
109259400
109259401
109259402
109259403
109259404
109259405
109259406
109259407
109259408
109259409
109259410
109259411
109259412
109259413
109259414
109259415
109259416
109259417
109259418
109259419
109259420
109259421
109259422
109259423
109259424
109259425
109259426
109259427
109259428
109259429
109259430
109259431
109259432
109259433
109259434
109259435
109259436
109259437
109259438
109259439
109259440
109259441
109259442
109259443
109259444
109259445
109259446
109259447
109259448
109259449
109259450
109259451
109259452
109259453
109259454
109259455
109259456
109259457
109259458
109259459
109259460
109259461
109259462
109259463
109259464
109259465
109259466
109259467
109259468
109259469
109259470
109259471
109259472
109259473
109259474
109259475
109259476
109259477
109259478
109259479
109259480
109259481
109259482
109259483
109259484
109259485
109259486
109259487
109259488
109259489
109259490
109259491
109259492
109259493
109259494
109259495
109259496
109259497
109259498
109259499
109259500
109259501
109259502
109259503
109259504
109259505
109259506
109259507
109259508
109259509
109259510
109259511
109259512
109259513
109259514
109259515
109259516
109259517
109259518
109259519
109259520
109259521
109259522
109259523
109259524
109259525
109259526
109259527
109259528
109259529
109259530
109259531
109259532
109259533
109259534
109259535
109259536
109259537
109259538
109259539
109259540
109259541
109259542
109259543
109259544
109259545
109259546
109259547
109259548
109259549
109259550
109259551
109259552
109259553
109259554
109259555
109259556
109259557
109259558
109259559
109259560
109259561
109259562
109259563
109259564
109259565
109259566
109259567
109259568
109259569
109259570
109259571
109259572
109259573
109259574
109259575
109259576
109259577
109259578
109259579
109259580
109259581
109259582
109259583
109259584
109259585
109259586
109259587
109259588
109259589
109259590
109259591
109259592
109259593
109259594
109259595
109259596
109259597
109259598
109259599
109259600
109259601
109259602
109259603
109259604
109259605
109259606
109259607
109259608
109259609
109259610
109259611
109259612
109259613
109259614
109259615
109259616
109259617
109259618
109259619
109259620
109259621
109259622
109259623
109259624
109259625
109259626
109259627
109259628
109259629
109259630
109259631
109259632
109259633
109259634
109259635
109259636
109259637
109259638
109259639
109259640
109259641
109259642
109259643
109259644
109259645
109259646
109259647
109259648
109259649
109259650
109259651
109259652
109259653
109259654
109259655
109259656
109259657
109259658
109259659
109259660
109259661
109259662
109259663
109259664
109259665
109259666
109259667
109259668
109259669
109259670
109259671
109259672
109259673
109259674
109259675
109259676
109259677
109259678
109259679
109259680
109259681
109259682
109259683
109259684
109259685
109259686
109259687
109259688
109259689
109259690
109259691
109259692
109259693
109259694
109259695
109259696
109259697
109259698
109259699
109259700
109259701
109259702
109259703
109259704
109259705
109259706
109259707
109259708
109259709
109259710
109259711
109259712
109259713
109259714
109259715
109259716
109259717
109259718
109259719
109259720
109259721
109259722
109259723
109259724
109259725
109259726
109259727
109259728
109259729
109259730
109259731
109259732
109259733
109259734
109259735
109259736
109259737
109259738
109259739
109259740
109259741
109259742
109259743
109259744
109259745
109259746
109259747
109259748
109259749
109259750
109259751
109259752
109259753
109259754
109259755
109259756
109259757
109259758
109259759
109259760
109259761
109259762
109259763
109289430
109289444
109289458
109289472
109289486
109289500
109289514
109289528
1093394707
1093394721
1093394735
1093394749
109452321
109452335
109452349
109452363
10945297
10945298
10945299
10945300
10945301
10945302
10945303
10945304
10945305
10945306
10945307
10945308
10945310
10945311
10945312
10945313
10945314
10945315
10945316
10945317
10945318
10945319
10945320
10945321
10945322
10945323
10945324
10945325
10945326
10945327
10945328
10945329
10945330
10945331
10945332
10945334
10945335
10945336
10945337
10945338
10945339
10945340
10945341
10945342
1095465514
1095465515
1095465516
1095465517
1095465518
1095465519
1095465520
1095465521
1095465522
1095465523
1095465524
1095465525
1095465526
1095465527
1095465528
1095465529
1095465530
1095465531
1095465532
1095465533
1095465534
1095465535
1095465536
1095465537
1095465538
1095465539
1095465540
1095465541
1095465542
1095465543
1095465544
1095465545
1095465546
1095465547
1095465548
1095465549
1095465550
1095465564
1095465578
1095465592
1095465606
1095465620
1095465634
1095465648
1095465662
1095465676
1095465690
1095465704
1095465718
1095465732
1095465746
1095465760
1096114174
1096114177
1096114178
1096114179
1096114180
1096114181
1096114182
1096114183
1096114184
1096114185
1096114186
1096114187
1096114188
1096114189
1096114190
1096114191
1096114192
1096114193
1096114194
1096114195
1096114196
1096114197
1096114198
1096114199
1096114200
1096114201
1096114202
1096114203
1096114204
1096114205
1096114206
1096114207
1096114208
1096114209
1096114210
1096114211
1096114213
1096114214
1096114215
1096114216
1096114217
1096114218
1096114219
1096114220
1096114221
1096114222
1096114223
1096114224
1096114225
1096114226
1096114227
1096114228
1096114229
1096114230
1096114231
1096114232
1096114233
1096114234
1096114235
1096114236
1096114237
1096114238
1096114239
1096114240
1096114241
1096114242
1096114243
1096114244
1096114245
1096114246
1096114247
1096114248
1096114249
1096114250
1096114251
1096114252
1096114253
1096114254
1096114255
1096114256
1096114257
1096114258
1096114259
1096114260
1096114261
1096114262
1096114263
1096114264
1096114265
1096114266
1096114267
1096114268
1096114269
1096114270
1096114271
1096114272
1096114273
1096114274
1096114275
1096114276
1096114277
1096114278
1096114279
1096114280
1096114281
1096114282
1096114283
1096114284
1096114285
1096114286
1096114287
1096114288
1096114289
1096114290
1096114291
1096114292
1096114293
1096114294
1096114296
1096114297
1096114298
1096114299
1096114300
1096114301
1096114302
1096114303
1096114305
1096114306
1096114307
1096114308
1096114309
1096114310
1096114312
1096114313
1096114314
1096114315
1096114316
1096114317
1096114318
1096114319
1096114320
1096114321
1096114322
1096114323
1096114324
1096114325
1096114326
1096114327
1096114328
1096114329
1096114330
1096114331
1096114332
1096114333
1096114334
1096114335
1096114336
1096114337
1096114338
1096114339
1096114340
1096114341
1096114342
1096114343
1096114344
1096114345
1096114346
1096114347
1096114348
1096114349
1096114350
1096114351
1096114352
1096114353
1096114354
1096114355
1096114356
1096114357
1096114358
1096114359
1096114360
1096114361
1096114362
1096114363
1096114364
1096114365
1096114366
1096114367
1096114368
1096114369
1096114370
1096114371
1096114372
1096114373
1096114374
1096114375
1096114376
1096114378
1096114379
1096114381
1096114382
1096114383
1096114384
1096114385
1096114386
1096114387
1096114388
1096114389
1096114390
1096114391
1096114392
1096114393
1096114394
1096114395
1096114396
1096114397
1096114398
1096114399
1096114400
1096114401
1096114402
1096114403
1096114404
1096114405
1096114406
1096114407
1096114408
1096114409
1096114410
1096114411
1096114412
1096114413
1096114414
1096114415
1096114416
1096114417
1096114418
1096114419
1096114421
1096114422
1096114423
1096114523
1096114524
1096114525
1096114526
1096114527
1096114528
1096114529
1096114530
1096114531
1096114532
1096114533
1096114534
1096114535
1096114536
1096114537
1096114538
1096114539
1096114540
1096114541
1096114542
1096114543
1096114544
1096114545
1096114546
1096114547
1096114548
1096114549
1096114550
1096114551
1096114552
1096114553
1096114554
1096114555
1096114557
1096114558
1096114559
1096114560
1096114561
1096114562
1096114563
1096114564
1096114565
1096114566
1096114567
1096114568
1096114571
1096114572
1096114573
1096114574
1096114575
1096114576
1096114577
1096114578
1096114579
1096114580
1096114581
1096114582
1096114933
1096114947
1096239596
109628372
1096295915
1096295916
1096295918
1096295919
1096295920
1096295922
1096295923
1096295924
1096295925
1096295927
1096295928
109639191
109639192
109639193
109639194
109639195
109639196
109639197
109639198
109639199
109639200
109639201
109639202
109639203
109639204
109639205
109639206
109639207
109639208
109639209
109639210
109639211
109639212
109639213
109639214
109639215
109639216
109639217
109639218
109639219
109639220
109639221
109639222
109639223
109639224
109639225
109639226
109639227
109639228
109639229
109657919
109657920
109657921
109657922
109657923
109657924
109657925
109657926
109657927
109657928
109657929
109657930
109657931
109657932
109657933
109657934
109657935
109657936
109657937
109657938
109657939
109657940
109657941
109657942
109657943
109657944
109657945
109657946
109657947
109657948
109657949
109657950
109657951
109657952
109657953
109657954
109657955
109657956
109657957
109657958
109676615
109676629
109676643
109676657
109676671
109676685
109689094
109689095
109689096
109689097
109689098
109689539
109689553
109689567
109689581
109689595
109689609
109689637
109689651
109689665
109689679
109690036
109692789
109729852
1098277932
1098277958
1098278014
1098278050
1098278092
1098278142
1098385972
1098385986
1098386000
1098386014
1098386028
1098386042
1098386056
1098386070
1098386084
1098386098
1098386112
1098386126
1098386140
1098386154
1098386168
1098386182
1098386196
1098386210
1098386224
1098386238
1098386252
1098386266
1098386280
1098386294
1098386308
1098386322
1098386336
1098386350
1098386364
1098386378
1098386392
1098386406
1098386420
1098386434
1098386448
1098386462
1098386476
1098386491
1098386505
1098386519
1098386533
1098386547
1098386561
1098386575
1098386589
1098386603
1098386617
1098386631
1098386645
1098386659
1098386673
1098386687
1098386701
1098386715
1098386729
1098386743
1098386757
1098386771
1098523
1098883399
1098883502
1098883516
109893899
109894756
109944611
109944612
109944613
109944614
109944615
109944616
1100614202
1100614203
1100614204
1100614205
1100614206
1100614207
1100614208
1100614209
1100614210
1100614211
1100614212
1100614213
1100614214
1100614215
1100614216
1100614217
1100614218
1100614219
1100614220
1100614221
1100614222
1100614223
1100614224
1100614225
1100614226
1100614227
1100614228
1100614229
1100614230
1100614231
1100614232
1100614233
1100614234
1100614235
1100614236
1100614237
1100614238
1100614239
1100614241
1100614242
1100614243
1100614244
1100614245
1100614246
1100614247
1100614248
1100614249
1100614250
1100614251
1100614252
1100614253
1100614254
1100614255
1100614256
1100614257
110083398
110083928
1101017333
1101017347
1101017361
1101017375
1101017389
1101017403
1101017417
1101017431
1101017445
1101017459
1101017473
1101017487
1101017501
1101017515
1101017529
1101017543
1101017557
1101017571
1101017585
1101017599
1101017613
1101017627
1101278175
1101278176
1101278177
1101278178
1101278179
1101278180
1101278181
1101278182
1101278183
1101278184
1101278185
1101278186
1101278187
1101278188
1101278189
1101278190
1101278191
1101278192
1101278193
1101278194
1101278195
1101278196
1101278197
1101278198
1101278199
1101278200
1101278201
1101278202
1101278203
1101278204
1101278205
1101278206
1101278207
1101278208
1101278209
1101278210
1101278211
1101278212
1101278213
1101278214
1101278215
1101278216
1101278217
1101278218
1101278219
1101414156
1101414170
1101414184
1101414198
1101414212
1101414226
1101414240
1101414254
1101414274
1101414288
110169664
110169678
110169692
110169706
110169720
110169734
110169748
110169762
110169776
110189714
1102131002
1102132951
1102132952
1102132953
1102132954
1102132955
1102132956
1102132957
1102132958
1102132959
1102132960
1102132961
1102132962
1102132963
1102132964
1102132965
1102132966
1102132967
1102132968
1102132969
1102132970
1102132971
1102132972
1102132973
1102132974
1102132975
1102132976
1102132977
1102132978
1102132979
1102132980
1102132981
1102132982
1102132983
1102132984
1102132985
1102132986
1102132987
1102132988
1102132989
1102132990
110227166
110227167
1102318189
1102318190
1102318191
1102318192
1102318193
1102318194
1102318195
1102318196
1102318197
1102318198
1102318199
1102318200
1102318201
1102318202
1102318203
1102318204
1102318205
1102318206
1102318207
1102318208
1102318209
1102318210
1102318211
1102318212
1102318213
1102318214
1102318215
1102318216
1102318217
1102318218
1102318219
1102318220
1102318221
1102318222
1102318223
1102318224
1102318225
1102318226
1102318227
1102318228
1102318229
1102318230
1102318231
1102318232
1102318233
1102354390
1102354404
1102354418
1102354432
1102354446
1102354460
1102354474
1102354488
1102354502
110238757
1102528022
1102528036
1102528050
1102546754
1102546768
1102546782
1102547001
1102547288
1102547302
1102547316
1102547603
1102547756
1102547770
1102547784
1102548010
1102548024
1102548396
1102548597
1102548820
1102549128
1102549142
1102549156
1102549170
1102549184
1102549198
1102549432
1102549446
1102600589
1102600603
1102600617
1102600631
1102600645
1102600659
1102600673
1102600687
1102600701
1102600715
1102600729
1102600743
1102600757
1102600771
1102600785
1102600799
1102600813
1102600826
1102600840
1102600854
1102600868
1102600882
1102600896
1102600910
1102600924
1102600938
1102600952
1102600966
1102600993
1102601007
1102601021
1102601035
1102601049
1102601063
1102601077
1102601091
1102603317
1102611340
110287822
110346903
1103508375
110351027
1103592
1103594
1103596
1103598
1103600
1103603
1103605
1103607
11037070
11037071
11037072
11037073
11037074
11037075
11037076
11037077
11037078
11037079
1104306868
1104307245
1104307259
1104307273
1104307287
1104545057
1104545090
1104556945
1104556983
1104557013
1104571673
1104571687
1104571701
1104571715
1104571729
1104571743
1104571757
1104571771
1104571785
1104571799
1104571813
1104571827
1104571841
1104571855
1104571869
1104571883
1104571897
1104571911
1104571925
1104571939
1104571953
1104571967
1104571981
1104571995
1104572009
1104572023
1104572037
1104572051
1104572065
1104572079
1104572093
1104572107
1104572121
1104572135
1104572149
1104572163
1104572177
1104572191
1104572205
1104572219
1104572233
1104572247
1104572261
1104572275
1104572289
1104572303
1104572317
1104572331
1104572345
1104572359
1104572373
1104572387
1104572401
1104572415
1104572429
1104572443
1104572457
1104572471
1104572485
1104572499
1104572513
1104572527
1104572541
1104572555
1104572569
1104572583
1104572597
1104572611
1104572625
1104572639
1104572653
1104572667
1104572681
1104572695
1104572709
1104572723
1104572737
1104572751
1104572765
1104572779
1104572793
1104572807
1104572821
1104572835
1104572849
1104572863
1104572877
1104572891
1104572905
1104572919
1104572933
1104572947
1104572961
1104572975
1104572989
1104573003
1104573017
1104573031
1104573045
1104573059
1104573073
1104573087
1104573101
1104573115
1104573129
1104573143
1104573157
1104573171
1104573185
1104573199
1104573213
1104573227
1104573241
1104573255
1104573269
1104573283
1104573297
1104573311
1104573325
1104573339
1104573353
1104573367
1104573381
1104573395
1104573409
1104573423
1104573437
1104573451
1104573465
1104573479
1104573493
1104573507
1104573521
1104573535
1104573549
1104573563
1104573577
1104573591
1104573605
1104573619
1104573633
1104573647
1104573661
1104573675
1104573689
1104573703
1104573717
1104573731
1104573745
1104573759
1104573773
1104573787
1104573801
1104573815
1104573829
1104573843
1104573857
1104573871
1104573885
1104573899
1104573913
1104573927
1104573941
1104573955
1104573969
1104573983
1104573997
1104574011
1104574025
1104574039
1104574053
1104574067
1104574081
1104574095
1104574109
1104574123
1104574137
1104574151
1104574165
1104574179
1104574193
1104574207
1104574221
1104574235
1104574249
1104574263
1104574277
1104574291
1104574305
1104574319
1104574333
1104574347
1104574361
1104574375
1104574389
1104574403
1104574417
1104574431
1104574445
1104574459
1104574473
1104574487
1104574501
1104574515
1104574529
1104574543
1104574557
1104574571
1104574585
1104574599
1104574613
1104574627
1104574641
1104574655
1104574669
1104574683
1104574697
1104574711
1104574725
1104574739
1104574753
1104574767
1104574781
1104574795
1104574809
1104574823
1104574837
1104574851
1104574865
1104574879
1104574893
1104574907
1104574921
1104574935
1104574949
1104574963
1104574977
1104574991
1104575005
1104575019
1104575033
1104575047
1104575061
1104575075
1104575089
1104575103
1104575117
1104575131
1104575145
1104575159
1104575173
1104575187
1104575201
1104575215
1104575229
1104575243
1104575257
1104575271
1104575285
1104575299
1104575313
1104575327
1104575341
1104575355
1104575369
1104575383
1104575397
1104575411
1104575425
1104575439
1104575453
1104575467
1104575481
1104575495
1104575509
1104575523
1104575537
1104575551
1104575565
1104575579
1104575593
1104575607
1104575621
1104575635
1104575649
1104575663
1104575677
1104575691
1104575705
1104575719
1104575733
1104575747
1104575761
1104575775
1104575789
1104575803
1104575817
1104575831
1104575845
1104575859
1104575873
1104575887
1104575901
1104575915
1104575929
1104575943
1104575957
1104575971
1104575985
1104575999
1104576013
1104576027
1104576041
1104576055
1104576069
1104576083
1104576097
1104576111
1104576125
1104576139
1104576153
1104576167
1104576181
1104576195
1104576209
1104576223
1104576237
1104576251
1104576265
1104576279
1104576293
1104576307
1104576321
1104576335
1104576349
1104576363
1104576377
1104576391
1104576405
1104576419
1104576433
1104576447
1104576461
1104576475
1104576489
1104576503
1104576517
1104576531
1104576545
1104576559
1104576573
1104576587
1104576601
1104576615
1104576629
1104576643
1104576657
1104576671
1104576685
1104576699
1104576713
1104576727
1104576741
1104576755
1104576769
1104576783
1104576797
1104576811
1104576825
1104576839
1104576853
1104576867
1104576881
1104576895
1104576909
1104576923
1104576937
1104576951
1104576965
1104576979
1104576993
1104577007
1104577021
1104577035
1104577049
1104577063
1104577077
1104577091
1104577105
1104577119
1104577133
1104577147
1104577161
1104577175
1104577189
1104577203
1104577217
1104577231
1104577245
1104577259
1104577273
1104577287
1104577301
1104577315
1104577329
1104577343
1104577357
1104577384
1104577398
1104577412
1104577426
1104577440
1104577454
1104577468
1104577482
1104577496
1104577510
1104577524
1104577538
1104577552
1104577566
1104577580
1104577594
1104577608
1104577622
1104577636
1104577650
1104577664
1104577678
1104577692
1104577706
1104577720
1104577734
1104577748
1104577762
1104577776
1104577790
1104577804
1104577818
1104577832
1104577846
1104577860
1104577874
1104577888
1104577902
1104577916
1104577930
1104577944
1104577958
1104577972
1104577986
1104578000
1104578014
1104578028
1104578042
1104578056
1104578070
1104578084
1104578098
1104578112
1104578126
1104578140
1104578154
1104578168
1104578182
1104578196
1104578210
1104578224
1104578238
1104578252
1104578266
1104578280
1104578294
1104578308
1104578322
1104578336
1104578350
1104578364
1104578378
1104578392
1104578406
1104578420
1104578434
1104578448
1104578462
1104578476
1104578490
1104578504
1104578518
1104578532
1104578546
1104578560
1104578574
1104578588
1104578602
1104578616
1104578630
1104578644
1104578658
1104578672
1104578686
1104578700
1104578714
1104578728
1104578742
1104578756
1104578770
1104578784
1104578798
1104578812
1104578826
1104578840
1104578854
1104578868
1104578882
1104578896
1104578910
1104578924
1104578938
1104578952
1104578966
1104578980
1104578994
1104579008
1104579022
1104579036
1104579050
1104579064
1104579078
1104579092
1104579106
1104579120
1104579134
1104579148
1104579162
1104579176
1104579190
1104579204
1104579218
1104579232
1104579246
1104579260
1104579274
1104579288
1104579302
1104579316
1104579330
1104579344
1104579358
1104579372
1104579386
1104579400
1104579414
1104579428
1104579442
1104579456
1104579470
1104579484
1104579498
1104579512
1104579526
1104579540
1104579554
1104579568
1104579582
1104579596
1104579610
1104579624
1104579638
1104579652
1104579666
1104579680
1104579694
1104579708
1104579722
1104579736
1104579750
1104579764
1104579778
1104579792
1104579806
1104579820
1104579834
1104579848
1104579862
1104579876
1104579890
1104579904
1104579918
1104579932
1104579946
1104579960
1104579974
1104579988
1104580002
1104580016
1104580030
1104580044
1104580058
1104580072
1104580086
1104580100
1104580114
1104580128
1104580142
1104580156
1104580170
1104580184
1104580198
1104580212
1104580226
1104580240
1104580254
1104580268
1104580282
1104580296
1104580310
1104580324
1104580338
1104580352
1104580366
1104580380
1104580394
1104580408
1104580422
1104580436
1104580450
1104580464
1104580478
1104580492
1104580506
1104580520
1104580534
1104580548
1104580562
1104580576
1104580590
1104580604
1104580618
1104580632
1104580646
1104580660
1104580674
1104580688
1104580702
1104580716
1104580730
1104580744
1104580758
1104580772
1104580786
1104580800
1104580814
1104580828
1104580842
1104580856
1104580870
1104580884
1104580898
1104580912
1104580926
1104580940
1104580954
1104580968
1104580982
1104580996
1104581010
1104581024
1104581038
1104581052
1104581066
1104581080
1104581094
1104581108
1104581122
1104581136
1104581150
1104581164
1104581178
1104581192
1104581206
1104581220
1104581234
1104581248
1104581262
1104581276
1104581290
1104581304
1104581318
1104581332
1104581346
1104581360
1104581374
1104581388
1104581402
1104581416
1104581430
1104581444
1104581458
1104581472
1104581486
1104581500
1104581514
1104581528
1104581542
1104581556
1104581570
1104581584
1104581598
1104581612
1104581626
1104581640
1104581654
1104581668
1104581682
1104581696
1104581710
1104581724
1104581738
1104581752
1104581766
1104581780
1104581794
1104581808
1104581822
1104581836
1104581850
1104581864
1104581878
1104581892
1104581906
1104581920
1104581934
1104581948
1104581962
1104581976
1104581990
1104582004
1104582018
1104582032
1104582046
1104582060
1104582074
1104582088
1104582102
1104582116
1104582130
1104582144
1104582158
1104582172
1104582186
1104582200
1104582214
1104582228
1104582242
1104582256
1104582270
1104582284
1104582298
1104582312
1104582326
1104582340
1104582354
1104582368
1104582382
1104582396
1104582410
1104582424
1104582438
1104582452
1104582466
1104582480
1104582494
1104582508
1104582522
1104582536
1104582550
1104582564
1104582578
1104582592
1104582606
1104582620
1104582634
1104582648
1104582662
1104582676
1104582690
1104582704
1104582718
1104582732
1104582746
1104582760
1104582774
1104582788
1104582802
1104582816
1104582830
1104582844
1104582858
1104582872
1104582886
1104582900
1104582914
1104582928
1104582942
1104582956
1104582970
1104582984
1104582998
1104583012
1104583026
1104583040
1104583054
1104583068
1104583082
1104583096
1104583110
1104583124
1104583138
1104583152
1104583166
1104583180
1104583194
1104583208
1104583222
1104583236
1104583250
1104583264
1104583278
1104583292
1104583306
1104583320
1104583334
1104583348
1104583362
1104583376
1104583390
1104583404
1104583418
1104583432
1104583446
1104583460
1104583474
1104583488
1104583502
1104583516
1104583530
1104583544
1104583558
1104583572
1104583586
1104583600
1104583614
1104583628
1104583642
1104583656
1104583670
1104583684
1104583698
1104583712
1104583726
1104583740
1104583754
1104583768
1104583782
1104583796
1104583810
1104583824
1104583838
1104583852
1104583866
1104583880
1104583894
1104583908
1104583922
1104583936
1104583950
1104583964
1104583978
1104583992
1104584006
1104584020
1104584034
1104584048
1104584062
1104584076
1104584090
1104584104
1104584118
1104584132
1104584146
1104584160
1104584174
1104584188
1104584202
1104584216
1104584230
1104584244
1104584258
1104584272
1104584286
1104584300
1104584314
1104584328
1104584342
1104584356
1104584370
1104584384
1104584398
1104584412
1104584426
1104584440
1104584454
1104584468
1104584482
1104584496
1104584510
1104584524
1104584538
1104584552
1104584566
1104584580
1104584594
1104584608
1104584622
1104584636
1104584650
1104584664
1104584678
1104584692
1104584706
1104584720
1104584734
1104584748
1104584762
1104584776
1104584790
1104584804
1104584818
1104584832
1104584846
1104584860
1104584874
1104584888
1104584902
1104584916
1104584930
1104584944
1104584958
1104584972
1104584986
1104585000
1104585014
1104585028
1104585042
1104585056
1104585070
1104585084
1104585098
1104585112
1104585126
1104585140
1104585154
1104585168
1104585182
1104585196
1104585210
1104585224
1104585238
1104585252
1104585266
1104585280
1104585294
1104585308
1104585322
1104585336
1104585350
1104585364
1104585378
1104585392
1104585406
1104585420
1104585434
1104585448
1104585462
1104585476
1104585490
1104585517
1104585531
1104585545
1104585559
1104585573
1104585587
1104585601
1104585615
1104585629
1104585643
1104585657
1104585671
1104585685
1104585699
1104585713
1104585727
1104585741
1104585755
1104585769
1104585783
1104585797
1104585811
1104585825
1104585839
1104585853
1104585867
1104585881
1104585895
1104585909
1104585923
1104585937
1104585951
1104585965
1104585979
1104585993
1104586007
1104586021
1104586035
1104586049
1104586063
1104586077
1104586091
1104586105
1104586119
1104586133
1104586147
1104586161
1104586175
1104586189
1104586203
1104586217
1104586231
1104586245
1104586259
1104586273
1104586287
1104586301
1104586315
1104586329
1104586343
1104586357
1104586371
1104586385
1104586399
1104586413
1104586427
1104586441
1104586455
1104586469
1104586483
1104586497
1104586511
1104586525
1104586539
1104586553
1104586567
1104586581
1104586595
1104586609
1104586623
1104586637
1104586651
1104586665
1104586679
1104586693
1104586707
1104586721
1104586735
1104586749
1104586763
1104586777
1104586791
1104586805
1104586819
1104586833
1104586847
1104586861
1104586875
1104586889
1104586903
1104586917
1104586931
1104586945
1104586959
1104586973
1104586987
1104587001
1104587015
1104587029
1104587043
1104587057
1104587071
1104587085
1104587099
1104587113
1104587127
1104587141
1104587155
1104587169
1104587183
1104587197
1104587211
1104587225
1104587239
1104587253
1104587267
1104587281
1104587295
1104587309
1104587323
1104587337
1104587351
1104587365
1104587379
1104587393
1104587407
1104587421
1104587435
1104587449
1104587463
1104587477
1104587491
1104587505
1104587519
1104587533
1104587547
1104587561
1104587575
1104587589
1104587603
1104587617
1104587631
1104587645
1104587659
1104587673
1104587687
1104587701
1104587715
1104587729
1104587743
1104587757
1104587771
1104587785
1104587799
1104587813
1104587827
1104587841
1104587855
1104587869
1104587883
1104587897
1104587911
1104587925
1104587939
1104587953
1104587967
1104587981
1104587995
1104588009
1104588023
1104588037
1104588051
1104588065
1104588079
1104588093
1104588107
1104588121
1104588135
1104588149
1104588163
1104588177
1104588191
1104588205
1104588219
1104588233
1104588247
1104588261
1104588275
1104588289
1104588303
1104588317
1104588331
1104588345
1104588359
1104588373
1104588387
1104588401
1104588415
1104588429
1104588443
1104588457
1104588471
1104588485
1104588499
1104588513
1104588527
1104588541
1104588555
1104588569
1104588583
1104588597
1104588611
1104588625
1104588639
1104588653
1104588667
1104588681
1104588695
1104588709
1104588723
1104588737
1104588751
1104588765
1104588779
1104588793
1104588807
1104588821
1104588835
1104588849
1104588863
1104588877
1104588891
1104588905
1104588919
1104588933
1104678423
1104678424
1104678425
1104678426
1104678427
1104678428
1104678429
1104678430
1104678431
1104678432
1104678433
1104678434
1104678435
1104678436
1104678437
1104678438
1104678439
1104678440
1104678441
1104678442
1104678443
1104678444
1104678445
1104678446
1104678447
1104678448
1104678449
1104678450
1104678451
11055122
11055123
11055124
11055323
11055324
11055629
11055643
11055657
11055671
110589630
110589652
110589653
110589654
110589655
110589656
110589657
110589658
110589659
110589660
110589661
110589662
110589663
110589664
110589665
110589666
110589667
110589668
110589669
110589670
110589671
110589672
110589673
110589674
110589675
110589676
110589677
110589678
110589679
110589680
110589681
110589682
110589683
110589684
110589685
110589686
110589687
110609912
110609913
110609914
110609915
110609916
110609917
110609918
110609919
110609920
110609921
110609922
110609923
110609924
110609925
110609926
110609927
110609928
110609929
110609930
110609931
110609932
110609933
110609934
110609935
110609936
110609937
110609938
110609939
110609940
110609941
110609942
110609943
110609944
110609945
110609946
110609947
110609948
110609949
110609950
110609951
110609952
110609953
110609954
110609955
110609956
110609957
110609958
110609960
110609962
110609963
110609964
110609965
110609966
110609967
110609968
110609969
110609970
110609971
110609972
110609973
110609974
110610366
110610367
110610368
110610369
110610370
110610371
110610372
110610373
110610374
110610375
110610376
110610377
110610378
110610379
110610380
110610381
110610382
110610383
110610384
110610385
110610386
110610387
110610388
110610389
110610390
110610391
110610392
110610393
110610394
110610395
110610396
110610397
110610398
110610399
110610400
110610401
110610402
110610403
110610404
110610405
110610406
110610407
110610408
110610409
110610410
110610411
110610412
110610413
110610414
110610415
110610416
110610417
110610418
110610419
110610420
110610421
110610422
110610423
110610424
110610425
110610426
110610427
110610428
110610429
110610430
110610431
110610432
110610433
110610434
110610435
110610436
110610437
110610438
110610439
110610440
110610441
110610442
110610443
110610444
110610445
110610446
110610447
110610448
110610449
110610450
110610451
110610452
110610453
110610454
110610455
110610456
110610457
110610458
110610459
110610460
110610461
110610462
110610463
110610464
110610465
110610466
110610467
110610468
110628406
110628420
110628433
110632034
110632035
110632036
110632037
110632038
110632039
110632040
110632041
110632042
110632043
110632044
110632045
110632046
110632047
110632048
110632049
110632050
110632051
110632052
110632053
110632054
110632055
110632056
110632057
110632058
110677383
110677384
110677385
110677386
110677387
110677388
110677389
110677390
110677391
110677392
110677393
110677394
110677395
110677396
110681411
110681412
110681413
110809648
110809649
110809650
110809651
110809652
110809653
110809654
110809655
110809656
110809657
110809658
110809659
110809660
110809874
110809888
110810071
110810085
110810325
110810339
110810353
1108486679
1108486707
1108486721
1108486735
1108486749
1108486763
1108486777
1108486791
1108486805
1108486819
1108486833
1108486847
1108486861
1108486875
1108486889
1108486903
1108486917
1108486931
1108486945
1108486959
1108486973
1108486987
1108487001
1108487015
1108487029
1108487043
1108487057
1108487071
1108487085
1108487099
1108487113
1108487127
1108487141
1108487155
1108487169
1108487183
1108487197
1108487211
1108487225
1108487239
1108487253
1108487267
1108487281
1108487295
1108487309
1108487323
1108487337
1108487351
1108487365
1108487379
1108487393
1108487407
1108487421
1108487435
1108487449
1108487463
1108487477
1108487491
1108487505
1108487519
1108487533
1108487547
1108487561
1108487575
1108487589
1108487603
1108487617
1108487631
1108487645
1108487659
1108487673
1108487687
1108487701
1108487715
1108487729
1108487743
1108487757
1108487771
1108487785
1108487799
1108487813
1108487827
1108488124
1108488138
1108488152
1108488171
1108488185
1108488199
1108488213
1108488227
1108488241
1108488255
1108488269
1108488283
1108488297
1108488311
1108488325
1108488339
1108488353
1108488367
1108488381
1108488395
1108488409
1108488423
1108488437
1108488451
1108488465
1108488479
1108488493
1108488507
1108488521
1108488535
1108488549
1108488563
1108488577
1108488591
1108488605
1108488619
1108488633
1108488647
1108488661
1108488675
1108488689
1108488703
1108488717
1108488731
1108488745
1108488759
1108488773
1108488787
1108488801
1108488815
1108488829
1108488843
1108488857
1108488871
1108488885
1108488899
1108488913
1108488927
1108488941
1108488955
1108488969
1108488983
1108488997
1108489011
1108489025
1108489039
1108489053
1108489067
1108489081
1108489095
1108489109
1108489123
1108489137
1108489151
1108489165
1108489179
1108489193
1108489207
1108489221
1108489235
1108489249
1108489263
1108489277
1108489291
1108489305
1108489319
1108489333
1108489347
1108489361
1108489375
1108489389
1108489403
1108489417
1108489431
1108489445
1108489459
1108489473
1108489487
1108489501
1108489515
1108489529
1108489543
1108489557
1108489571
1108489585
1108489599
1108489613
1108489627
1108489641
1108489655
1108489669
1108489683
1108489697
1108489711
1108489725
1108489739
1108489753
1108489767
1108489781
1108489795
1108489809
1108489823
1108489837
1108489851
1108489865
1108489879
1108489893
1108489907
1108489921
1108489935
1108489949
1108489963
1108489977
1108489991
1108490005
1108490019
1108490033
1108490047
1108490061
1108490075
1108490089
1108490103
1108490117
1108490131
1108490145
1108490159
1108490173
1108490187
1108490201
1108490215
1108490229
1108490243
1108490257
1108490271
1108490285
1108490299
1108490313
1108490327
1108490341
1108490355
1108490369
1108490383
1108490397
1108490411
1108490425
1108490439
1108490453
1108490467
1108490481
1108490495
1108490509
1108490523
1108490537
1108490551
1108490565
1108490579
1108490593
1108490607
1108490621
1108490635
1108490649
1108490663
1108490677
1108490691
1108490705
1108490719
1108490733
1108490747
1108490761
1108490775
1108490789
1108490803
1108490817
1108490831
1108490845
1108490859
1108490873
1108490887
1108490901
1108490915
1108490929
1108490943
1108491781
1108657885
1108657886
1108657887
1108777204
1108777205
1108777206
1108777208
1108777209
1108777210
1108777212
1108777213
1108777214
1108777216
1108777217
1108777218
1108777219
1108777221
1108777222
1108777223
1108777224
1108777226
1108777227
1108777229
1108777230
1108777231
1108777232
1108777234
1108777235
1108777236
1108777237
1108777238
1108777239
1108777241
1108777242
1108777243
1108777244
1108777246
1108777247
1108777249
1108777250
1108777251
1108777253
1108777254
1108777255
1108777256
1108777258
1108777259
1108777261
1108777262
1108777264
1108777265
1108777267
1108777268
1108777269
1108777270
1108874622
1109020502
1109020503
1109020504
1109020505
1109020506
1109020507
1109020508
1109020509
1109020510
1109020511
1109020512
1109020513
1109020514
1109020515
1109303494
1109514452
1109514466
1109517175
1109522666
1109522682
1109522697
1109522711
1109522748
1109522773
1109522790
1109522805
1109522819
1109522836
1109522851
1109522865
1109522879
1109522893
1109522908
1109522924
1109522925
1109522942
1109522956
1109522957
1109522976
1109522994
1109523008
1109584968
1109584982
1109584996
1109585010
1109585024
1109585038
1109660936
1109660950
111035160
111053330
111053331
111053332
111053333
111053334
111053335
111053336
111053337
111053338
111053339
111053340
111053341
111053342
111053343
111053344
111053345
111053346
111053347
111053348
111053349
111053350
111053351
111053352
111053353
111053354
111053355
111053356
111053357
111053358
111053359
111053360
111053361
111053362
111053363
111053364
111053365
111053366
111053367
111053368
111053369
111053370
111053371
111053372
111053373
111054797
111054798
111054799
111072042
111072056
111072070
111072084
111072098
111072112
111072126
111072140
111072154
111072168
111072182
111072196
111072210
111072224
111072238
111072252
111072266
111072280
111072294
111072308
111072322
111072336
111072350
111072364
111072378
111072392
111072406
111072420
111072434
111072448
111072462
111072476
111072490
111072504
111072518
111072532
111072546
111072560
111072574
111072588
111072602
111072616
111072630
111072644
111072672
111072686
111072700
111072714
111072728
111072742
111072756
111072770
111072784
111072798
111072812
111072826
111072840
111072854
111072868
111072882
111072896
111072910
111072924
111072938
111072952
111072966
111072980
111072994
111073008
111073022
111073036
111073050
111073064
111073078
111073092
111073106
111083095
1110840924
1110840925
1110840926
1110840927
1110840928
1110840929
1110840930
1110840931
1110840932
1110840933
1110840934
1110840935
1110840936
1110840937
1110840938
1110840939
1110840940
1110840941
1110840942
1110840943
1110840944
1110840945
1110840946
1110840947
1110840948
1110840949
1111003674
1111245339
1111245353
1111245367
1111245381
1111245395
1111245409
1111245423
1111245437
1111245451
1111245465
1111245479
1111245493
1111245507
1111245521
1111245535
1111245549
1111245563
1111245577
1111245591
1111245605
1111245619
1111245633
1111245647
1111245661
1111245675
1111245689
1111245703
1111245730
1111245744
1111245758
1111245785
1111245799
1111245813
1111245827
1111245841
1111245855
1111245869
1111245883
1111245897
1111245911
1111245925
1111245939
1111245965
1111245992
1111246006
1111246020
1111246034
1111246048
1111246062
1111246076
1111246090
1111246104
1111512133
1111512147
1111512161
1111512175
1111512189
1111512203
1111512217
1111512231
1111512245
1111512259
1111512273
1111512287
1111512301
1111512315
1111512329
1111512343
1111512357
1111512371
1111512385
1111512399
1111512413
1111512427
1111512441
1111512455
1111512469
1111512483
1111512497
1111512511
1111512525
1111512539
1111512553
1111512567
1111512581
1111512595
1111512609
1111512623
1111512637
1111512651
1111512665
1111512679
1111512693
1111512707
1111512721
1111512735
1111512749
1111512763
1111512777
1111512791
1111512805
1111512819
1111512833
1111512847
1111512861
1111512875
1111512889
1111512903
1111512917
1111512931
1111512945
1111512959
1111512973
1111512987
1111513001
1111513015
1111513029
1111513043
1111513057
1111513071
1111513085
1111513099
1111513113
1111513127
1111513141
1111513155
1111513169
1111520629
1111520630
1111520631
1111520632
1111520633
1111520634
1111520635
1111520636
1111520637
1111520638
1111520639
1111520640
1111520641
1111520642
1111520643
1111520644
1111520645
1111520646
1111520647
1111520648
1111520649
1111520650
1111520651
1111520652
1111520653
1111520654
1111520655
1111520656
1111520657
1111520658
1111520659
1111520660
1111520661
1111520662
1111668900
1111669003
1111670079
1111670093
1111670340
1111670522
1111670676
1111670690
1111670704
1111670797
1111670811
1111670825
1111808071
1111812516
1111812546
1111812560
1111812573
1111812587
1111812601
1111812615
1111812629
1111812643
1111812657
1111812671
1111812685
1111812699
1111812713
1111812727
1111812741
1111812755
1111812949
1111812963
1111813011
1111813025
1111813247
1111813704
1111813705
1111813706
1111813707
11120517
11120518
11120519
11120520
11120521
11120522
111218090
111218091
1112920457
1112920608
1112920622
1112920636
1112920650
1112920664
1112920678
1112920692
1112920706
1112920720
1112920734
1112920748
1112920762
1112920776
1112920790
1112920804
1112920818
1112920832
1112920846
1112920860
1112920874
1112920888
1112920902
1112920916
1112920930
1112920944
1112920958
1112920972
1112920986
1112921000
1112921014
1112921028
1112921042
1112921056
1112921070
1112921084
1112921098
1112921112
1112921126
1112921140
1112921154
1112921168
1112921182
1112921196
1112921210
1112921224
1112921238
1112921252
1112921266
1112921280
1112921294
1112921308
1112921322
1112921336
1112921350
1112921364
1112921378
1112921392
1112921406
1112921420
1112921434
1112921448
1112921462
1112921476
1112921490
1112921504
1112921518
1112921532
1112921546
1112921560
1112921574
1112921588
1112921602
1112921616
1112921630
1112921644
1112921658
1112921672
1112921686
1112921700
1112921714
1112921728
1112921742
1112921756
1112921770
1112921784
1112921798
1112921812
1112921826
1112921840
1112921854
1112921868
1112921882
1112921896
1112921910
1112921924
1112921938
1112921952
1112921966
1112921980
1112921994
1112922008
1112922022
1112922036
1112922050
1112922064
1112922078
1112922092
1112922106
1112922120
1112922134
1112922148
1112922162
1112922176
1112922190
1112922204
1112922218
1112922232
1112922246
1112922260
1112922274
1112922288
1112923135
1112923149
1112923165
1112923179
111380720
1113866
11139878
11139879
11140024
11140025
11140162
1114054336
1114054337
1114054338
1114054339
1114054340
1114054341
1114054342
1114054343
1114054344
1114054345
1114054346
1114054347
1114054348
1114054349
1114054350
1114054351
1114054352
1114054353
1114054354
1114054355
1114054356
1114054357
1114054358
1114054359
1114054360
1114054361
1114054362
1114054363
1114054364
111434407
111434408
111434409
111434410
111434411
111434412
111434413
111434414
111434415
111434416
111434417
111434418
111434419
111434420
111434421
111434422
111434423
111434424
111434425
111434426
111434427
1114443665
1114443912
1114443955
1114443969
1114444097
1114636232
1114636233
1114636234
1114665228
1114665591
1114665605
1114665619
1115232183
1115232184
1115232185
1115232186
1115232187
1115232188
1115232189
1115232190
1115232191
1115232192
1115232193
111548605
1115555310
1115555509
1115555531
1115585629
1115585630
1115585631
1115585632
1115585633
1115585634
1115585635
1115585636
1115585637
1115585638
1116006584
1116006666
1117299449
11177855
1117879
1117880
1117881
1117883
1117884
1117885
1117887
1117888
11186
11187
11188
111924857
111924877
11205
1120867996
1120868106
1120868121
1121380313
1121380338
1121790487
1121882930
11231066
1123110218
1123114904
1123118114
1123121077
1123122287
1123123608
1123127986
1123132996
1123136396
1123138687
1123142365
1123145355
1123153735
1123154430
1123154866
1123157611
1123160859
1123164815
1123171185
1123175253
1123178534
1123181958
1123187473
112361572
112361573
112361574
112361575
112361576
112361577
112361578
112361579
112361580
112361581
112361582
112361583
112361584
112361585
112361586
112361587
112361588
112361589
112361590
112361591
112361592
112361593
112361594
112361595
112361596
112361597
112361598
112361599
112361600
112361601
112361602
112361603
112382829
112382830
112382831
112382833
112382834
112382835
112382836
112382837
112382838
112382839
112382840
112382841
112382842
112382849
112382850
112382851
1123916223
1123916237
1123916251
1123916265
1123916278
1123916292
1123916307
1123916321
1123916335
11244847
11244848
11244849
11244850
11244851
11244852
11244853
11244854
11244855
11244856
11244857
1124884187
1124884188
1124884189
1124884190
1124884191
1124884192
1124884193
1124884194
1124884195
1124884196
1124884197
1124884198
1124884199
1124884200
1124884201
1124884202
1124884203
1124884204
1124884205
1124884206
1124884207
1124884208
1124884209
1124884210
1124884211
1124884212
1124884213
1124884214
1124884215
1124884216
1124884217
1124884218
1124884219
1124884220
1124884221
1124884222
1124884223
1124884224
1124884225
1124884226
1124884227
1124884228
1124884229
1124884230
1124884231
1124884232
1124884233
1124884234
1124884235
1124884236
1124884237
1124884238
1124884239
1124884240
1124884241
1124884242
1124884243
1124884244
1124884245
1124884246
1124884247
1124884248
1124884249
1124884250
1124884251
1124884252
1124884253
1124884254
1124884255
1124884256
1124884257
1124884258
1124884259
1124884260
1124884261
1124884262
1124884263
1124884264
1124884265
1124884266
1124884540
1124884541
1124884542
1124884543
1124884544
1124884545
1124884546
1124884547
1124884548
1124884549
1124884550
1124884551
1124884552
1124884553
1124884554
1124884555
1124884556
1124884557
1124884558
1124884559
1124884560
1124884561
1124884562
1124884563
1124884564
1124884565
1124884566
1124884567
112498240
112498241
112498242
112498243
112498244
112498245
112498246
112498247
112498248
112498249
112498250
112498251
112498252
112498253
112498254
112498255
112498256
112498257
1125079
1125080
1125081
1125082
1125083
1125084
1125085
1125086
1125087
1125088
1125089
1125090
1125091
1125092
1125093
1125094
1125095
1125096
1125097
1125098
1125137464
1125137465
1125137466
1125137467
1125137468
1125137469
1125137470
1125137471
1125137480
1125137481
1125137482
1125137483
1125137484
1125137485
1125137486
1125137487
1125137488
1125137489
1125137490
1125137491
1125137492
1125137493
1125137494
1125137495
1125137496
1125137497
1125137498
1125137499
1125137500
1125137501
1125137502
1125137503
1125137504
1125137505
1125137506
1125137507
1125137508
1125137509
1125137510
1125137511
1125137512
1125137513
1125137514
1125137515
1125137516
1125137517
1125137518
1125137519
1125137520
1125137521
1125137522
1125137523
1125137524
1125137525
1125137526
1125137527
1125137528
1125137529
1125137530
1125137531
1125137532
1125137533
1125137534
1125137535
1125137536
1125137537
1125137538
1125137539
1125137540
1125137541
1125137542
1125137543
1125137544
1125137545
1125137546
1125137547
1125137548
1125137549
1125230428
1125231031
1125231533
1125802453
1125802467
1125802481
1125802593
1125802607
1125812367
1125812381
1125812395
1125812409
1125812423
1125812437
1125812464
1125812505
1125812519
1125812565
1125813347
1125813695
1125813709
1125813723
1125813737
1125813751
1125813851
1125813981
1125814009
1125814320
1125814525
1126361193
1126835770
1126835784
1126835860
1127299375
1127299376
1127299377
1127299378
1127299379
1127299380
1127299381
1127299382
1127299383
1127299384
1127299385
1127299386
1127299387
1127299388
1127299389
1127299390
1127299391
1127299392
1127299393
1127299394
1127299395
1127299396
1127299397
1127352525
1127352631
11277
1127775070
1127779702
1127779716
1127779730
1127779744
1127779758
1127779772
1127779786
1127779800
1127779814
1127779828
1127779842
1127779856
1127779870
1127779884
1127779898
1127779912
1127779926
1127779940
1127779954
1127779968
1127779982
1127779996
1127780010
1127780024
1127780038
1127780052
1127780066
1127780080
1127780094
1127780108
1127780122
1127780136
1127780150
1127780164
1127780178
1127780192
1127780206
1127780220
1127780234
1127780248
1127780262
1127780276
1127780290
1127780304
1127780318
1127780332
1127780346
1127780360
1127780374
1127780388
1127780402
1127780416
1127780430
1127780444
1127780458
1127780472
1127780486
1127780500
1127780514
1127780528
1127780542
1127780556
1127780570
1127780584
1127780598
1127780612
1127780626
1127780640
1127780654
1127780668
1127780682
1127780696
1127780710
1127780724
1127780738
1127780752
1127780766
1127780780
1127780794
1127780808
1127780822
1127780836
1127780850
1127780864
1127780878
1127780892
1127780906
1127780920
1127780934
1127780948
1127780962
1127780976
1127780990
1127781004
1127781018
1127781032
1127781046
1127781060
1127781074
1127781088
1127781102
1127781116
1127781130
1127781144
1127781158
1127781172
1127781186
1127781200
1127781214
1127781228
1127781242
1127781256
1127781270
1127781284
1127781298
1127781312
1127781326
1127781340
1127781354
1127781368
1127781382
1127781396
1127781410
1127781424
1127781438
1127781452
1127781466
1127781480
1127781494
1127781508
1127781522
1127781536
1127781550
1127781564
1127781578
1127781592
1127781606
1127781620
1127781634
1127781648
1127781662
1127781676
1127781690
1127781704
1127781718
1127781732
1127781746
1127781760
1127781774
1127781788
1127781802
1127781816
1127781830
1127781844
1127781858
1127781872
1127781886
1127781900
1127781914
1127781928
1127781942
1127781956
1127781970
1127781984
1127781998
1127782012
1127782026
1127782040
1127782054
1127782068
1127782082
1127782096
1127782110
1127782124
1127782138
1127782152
1127782166
1127782180
1127782194
1127782208
1127782222
1127782236
1127782250
1127782264
1127782278
1127782292
1127782306
1127782320
1127782334
1127782348
1127782362
1127782376
1127782390
1127782404
1127782418
1127782432
1127782446
1127782460
1127782474
1127782488
1127782502
1127782516
1127782530
1127782544
1127782558
1127782572
1127782586
112820521
112820522
1128264165
1128265278
1128272555
1128273216
1128273257
1128273463
1128506452
1128506476
1128619060
1128620047
1128620061
1128620075
1129799447
1129799448
1129799449
1129799450
1129799451
1129799452
1129799453
1129799454
1129799455
1129799456
1129799457
1129799458
1129799459
1129799460
1129799461
1129799462
1129799463
1129799464
1129799465
1129799466
1129799467
1129799468
1129799469
1129799470
1129799471
1129799472
1129799473
1129799474
1129799475
1129799476
1129799477
1129799478
1129799480
1129799482
1129799484
1129799486
1129799488
1129799490
1129799492
1129799494
1129799496
1129799498
1129799500
1129799502
1129799504
1129799506
1129799508
1129799510
1129799512
1129799514
1129799516
1129799518
1129799520
1129799522
1129799524
1129799526
1129799528
1129799530
1129799532
1129799534
1129842165
1129842179
1129842492
1129842546
1129842560
1129842574
1129842588
1129842602
1129908794
1129988196
113012490
113012507
113012517
113012529
1130479084
1130479255
1131047434
113120241
113120242
113120243
113120244
113120245
113120246
1131300502
1131300503
1131300504
1131300505
1131300506
1131300507
1131300508
1131300509
1131300510
1131300511
1131300512
1131300513
1131300514
1131300515
1131300516
1131300517
1131300518
1131300519
1131300520
1131300521
1131300522
1131300523
1131300524
1131300525
1131300526
1131300527
1131300528
1131300529
1131300530
1131300531
1131300532
1131300533
1131300534
1131300535
1131300536
1131300537
1131300538
1131300539
1131300540
1131300541
1131300542
1131300543
1131300544
1131300545
1131300546
1131300547
1131300548
1131300549
1131300550
1131300551
1131300552
1131300553
1131300554
1131300555
1131300556
1131300557
1131300558
1131300559
1131300560
1131300561
1131300562
1131300563
1131300564
1131300565
1131300566
1131300567
1131300568
1131300569
1131300570
1131300571
1131300572
1131300573
1131300574
1131300575
1131300576
1131300577
1131300578
1131300579
1131300580
1131300581
1131300582
1131300583
1131300584
1131300585
1131300586
1131300587
1131300588
1131300589
1131300590
1131300591
1131300592
1131300593
1131300594
1131300595
1131300596
1131300597
1131300598
1131300599
1131300600
1131300601
1131300602
1131300603
1131300604
1131300605
1131300606
1131300607
1131300608
1131300609
1131300610
1131300611
1131300612
1131300613
1131300614
1131300615
1131300616
1131300617
1131300618
1131300619
1131300620
1131300621
1131300622
1131300623
1131300624
1131300625
1131300626
1131300627
1131300628
1131300629
1131300630
1131300631
1131300632
1131300633
1131300634
1131300635
1131300636
1131300637
1131300638
1131300639
1131300640
1131300641
1131300642
1131300643
1131300644
1131300645
1131300646
1131300647
1131300648
1131300649
1131300650
1131300651
1131300652
1131300653
1131300654
1131300655
1131300656
1131300657
1131300658
1131300659
1131300660
1131300661
1131300662
1131300663
1131300664
1131300665
1131300666
1131300667
1131300668
1131300669
1131300670
1131300671
1131300672
1131300673
1131300674
1131300675
1131300676
1131300677
1131300678
1131300679
1131300680
1131300681
1131300682
1131300683
1131300684
1131300685
1131300686
1131300687
1131300688
1131300689
1131300690
1131300691
1131300692
1131300693
1131300694
1131300695
1131300696
1131300697
1131300698
1131300699
1131300700
1131300701
1131300702
1131300703
1131300704
1131300705
1131300706
1131300707
1131300708
1131300709
1131300710
1131300711
1131300712
1131300713
1131300714
1131300715
1131300716
1131300717
1131300718
1131300719
1131300720
1131300721
1131300722
1131300723
1131300724
1131300725
1131300726
1131300727
1131300728
1131300729
1131300730
1131300731
1131300732
1131300733
1131300734
1131300735
1131300736
1131300737
1131300738
1131300739
1131300740
1131300741
1131300742
1131300743
1131300744
1131300745
1131300746
1131300747
1131300748
1131300749
1131300750
1131300751
1131300752
1131300753
1131300754
1131300755
1131300756
1131300757
1131300758
1131300759
1131300760
1131300761
1131300762
1131300763
1131300764
1131300765
1131300766
1131300767
1131300768
1131300769
1131300770
1131300771
1131300772
1131300773
1131300774
1131300775
1131300776
1131300777
1131300778
1131300779
1131300780
1131300781
1131300782
1131300783
1131300784
1131300785
1131300786
1131300787
1131300788
1131300789
1131300790
1131300791
1131300792
1131300793
1131300794
1131300795
1131300796
1131300797
1131300798
1131300799
1131300800
1131300801
1131300802
1131300803
1131300804
1131300805
1131300806
1131300807
1131300808
1131300809
1131300810
1131300811
1131300812
1131300813
1131300814
1131300815
1131300816
1131300817
1131300818
1131300819
1131300820
1131300821
1131300822
1131300823
1131300824
1131300825
1131300826
1131300827
1131300828
1131300829
1131300830
1131300831
1131300832
1131300833
1131300834
1131300835
1131300836
1131300837
1131300838
1131300839
1131300840
1131300841
1131300842
1131300843
1131300844
1131300845
1131300846
1131300847
1131300848
1131300849
1131300850
1131300851
1131300852
1131300853
1131300854
1131300855
1131300856
1131300857
1131300858
1131300859
1131300860
1131300861
1131300862
1131300863
1131300864
1131300865
1131300866
1131300867
1131300868
1131300869
1131300870
1131300871
1131300872
1131300873
1131300874
1131300875
1131300876
1131300877
1131300878
1131300879
1131300880
1131300881
1131300882
1131300883
1131300884
1131300885
1131300886
1131300887
1131300888
1131300889
1131300890
1131300891
1131300892
1131300893
1131300894
1131300895
1131300896
1131300897
1131300898
1131300899
1131300900
1131300901
1131300902
1131300903
1131300904
1131300905
1131300906
1131300907
1131300908
1131300909
1131300910
1131300911
1131300912
1131300913
1131300914
1131300915
1131300916
1131300917
1131300918
1131300919
1131300920
1131300921
1131300922
1131300923
1131300924
1131300925
1131300926
1131300927
1131300928
1131300929
1131300930
1131300931
1131300932
1131300933
1131300934
1131300935
1131300936
1131300937
1131300938
1131300939
1131300940
1131300941
1131300942
1131300943
1131300944
1131300945
1131300946
1131300947
1131300948
1131300949
1131300950
1131300951
1131300952
1131300953
1131300954
1131300955
1131300956
1131300957
1131300958
1131300959
1131300960
1131300961
1131300962
1131300963
1131300964
1131300965
1131300966
1131300967
1131300968
1131300969
1131300970
1131300971
1131300972
1131300973
1131300974
1131300975
1131300976
1131300977
1131300978
1131300979
1131300980
1131300981
1131300982
1131300983
1131300984
1131300985
1131300986
1131300987
1131300988
1131300989
1131300990
1131300991
1131300992
1131300993
1131300994
1131300995
1131300996
1131300997
1131300998
1131300999
1131301000
1131301001
1131301002
1131301003
1131301004
1131301005
1131301006
1131301007
1131301008
1131301009
1131301010
1131301011
1131301012
1131301013
1131301014
1131301015
1131301016
1131301017
1131301018
1131301019
1131301020
1131301021
1131301022
1131301023
1131301024
1131301025
1131301026
1131301027
1131301028
1131301029
1131301030
1131301031
1131301032
1131301033
1131301034
1131301035
1131301036
1131301037
1131301038
1131301039
1131301040
1131301041
1131301042
1131301043
1131301044
1131301045
1131301046
1131301047
1131301048
1131301049
1131301050
1131301051
1131301052
1131301053
1131301054
1131301055
1131301056
1131301057
1131301058
1131301059
1131301060
1131301061
1131301062
1131301063
1131301064
1131301065
1131301066
1131301067
1131301068
1131301069
1131301070
1131301071
1131301072
1131301073
1131301074
1131301075
1131301076
1131301077
1131345102
1131389891
1131389905
1131389919
1131389933
1131389947
1131389961
1131389975
1131389989
1131390003
1131390017
1131390032
1131390046
1131390061
1131390075
1131390188
1131390202
113171351
113171352
113171353
113171354
113171355
113171356
113200490
113201060
113201074
113201088
113201102
113201116
113201130
113201144
113201158
113201172
113201186
113201200
113201214
113201228
113201242
113201256
113201270
113201284
113201298
113201526
113208348
11321489
11321490
1132321479
1132321480
1132321481
1132321482
1132321483
1132350783
1133406999
1133407098
1133407576
1133407702
1133407730
1133407915
1133409678
1133409720
1133409734
1133409748
1133409838
1133409953
1133409967
1133409981
1133409995
1133410703
1133410717
1133410731
1133410745
1133410759
1133410773
1133411093
1133411107
1133645326
1133645340
1133645354
1134018984
1134019007
1134019029
1134019049
1134019068
1134019088
1134378243
1134379696
1134379717
1134379870
1134379884
1134590500
1134612539
1134612540
1134612541
1134612542
1134612543
1134612544
1134612545
1134936135
1134936136
1134936137
1134936138
1134936139
1134936140
1134936141
1134936142
1134936143
1134936144
1134942684
1134943716
1134945051
1134945619
1134945675
1134945689
1134945703
1134945717
1134945731
1134945745
1134945759
1134945773
1134945787
1134945801
1134945815
1134945829
1135450653
1135451200
1135451544
1135451558
1135451572
1135451676
1135451690
1135451957
1135451971
1135511519
1135519682
1135519696
1135519710
1135519724
1135519738
1135519752
1135519766
1135519780
1135519794
1135519808
1135519822
1135519836
1135519850
1135519864
1135519878
1135520066
1135520080
1135520094
1135520108
1135520122
1135520136
1135520150
1135520164
1135520178
113706986
113706988
113706990
113706992
113706994
113706996
113706998
113707000
1137645875
1137645876
1137645877
1137645878
1137645879
1137645880
1137645881
1137645882
1137645883
1137645884
1137645885
1137645886
1137645887
1137645888
1137645889
1137645890
1137645891
1137645892
11386118
113911544
113911545
113911546
113911547
113911548
113911549
113911550
113911551
113911552
113911553
113911554
113911555
113911556
113911557
113911558
113926816
1139376911
1139376925
1139376939
1139376953
1139376967
1139376981
1139376995
1139377009
1139377023
1139377037
1139377051
1139377065
1139377079
1139377093
1139377107
1139377121
1139377135
1139377149
1139377163
1139377177
1139377191
1139377205
1139377219
1139377233
1139377247
1139377261
1139377275
1139377289
1139377303
1139377317
1139377331
1139377345
1139377359
1139377373
1139377387
1139377401
1139377415
1139377429
1139377443
1139377457
1139377471
1139377485
1139377499
1139377513
1139377527
1139377541
1139377555
1139377569
1139377583
1139377597
1139377611
1139377625
1139377639
1139377653
1139377667
1139377681
1139377695
1139377709
1139377723
1139377737
1139377751
1139377765
1139377779
1139377793
1139377807
1139377821
1139377835
1139377849
1139377863
1139377877
1139377891
1139377905
1139377919
1139377933
1139377947
1139377961
1139377975
1139377989
1139378003
1139378017
1139378031
1139378045
1139378059
1139378073
1139378087
1139378101
1139379044
1139379045
1139379046
1139379047
1139379048
1139379049
1139379050
1139379051
1139379052
1139379053
1139379054
1139379055
1139379056
1139379057
1139379058
1139379059
1139379200
1139379214
1139379228
1139379242
1139379256
1139381585
1139382379
1139382380
1139382381
1139382382
1139382383
1139382384
1139382385
1139382386
1139382387
1139382388
1139382389
1139382390
1139382391
1139382392
1139382393
1139382394
1139382395
1139382396
1139382397
1139382398
1139382399
1139382400
1139382401
1139382402
1139382403
1139382404
1139382405
1139382406
1139382407
1139382408
1139382409
1139382410
1139382411
1139382412
1139382413
1139382414
1139382415
1139382416
1139382417
1139382418
1139382419
1139382420
1139382421
1139382422
1139382423
1139382424
1139382425
1139382426
1139382427
1139382428
1139382429
1139382430
1139382431
1139382432
1139382433
1139382434
1139382435
1139382436
1139382437
1139382438
1139382439
1139382440
1139400948
1139416446
1139416596
1139416636
1139416980
1139417300
1139417301
1139417302
1139417305
1139417306
1139695870
1139695884
1139695898
1139695912
1139696016
1139696030
1139696044
1139696058
1139696072
1139696086
1139696100
1139696114
1139696128
1139696142
1139696156
1139696170
1139696184
1139696198
1139696212
1139696226
1139696240
1139696254
1139696268
1139696282
1139696296
1139696310
1139696324
1139696338
1139696352
1139696366
1139696380
1139696394
1139696408
1139696422
1139696436
1139696450
1139696464
1139696478
1139696492
1139696506
1139696520
1139696534
1139696548
1139696562
1139696576
1139696590
1139696604
1139696618
1139696632
1139696646
1139696660
1139696674
1139696688
1139696702
1139696716
1139696730
1139696744
1139696758
1139696772
1139696786
1139696800
1139696918
1139696932
1139717439
1139717440
1139717441
1139717442
1139717443
1139717444
1139717445
1139717446
1139717447
1139717448
1139717449
1139717450
1139717451
1139717452
1139717453
1139717454
1139717455
1139717456
1139717457
1139717458
1139717459
1139717460
1139717461
1139717462
1139717463
1139717464
1139717465
1139717466
1139717467
1139717468
1139717469
1139717470
1139717471
1139717472
1139717473
1139717474
1139717475
1139717476
1139717477
1139717478
1139717479
1139717480
1139717481
1139717482
1139717483
1139871430
1140176356
1140176357
1140176358
1140176359
1140176360
1140176361
1140176362
1140176363
1140176364
1140176365
1140176366
1140176367
1140176368
1140176369
114052818
114052862
114052884
114148850
114148851
114148852
114148853
114148854
114148855
114148856
114148857
114148858
114148859
114148860
114148861
114148862
114148863
114148864
114148865
114148866
114148867
114148868
114148869
114148870
114148871
114148872
114148873
114148874
114148875
114148876
114148877
114148878
114148879
114148880
114148881
114148882
114148883
114148884
114148926
114148927
114148928
114148929
114148930
114148931
114148932
114148933
114148934
114148935
114148936
114148937
114148938
114148939
114148940
114148941
114148942
114148943
114148944
114148945
114148946
114148947
114148948
114149734
114149735
114149736
114149737
114149738
114149739
114149740
114149741
114149742
114149743
114149744
114149745
114149746
114149747
114149748
114149749
114149750
114149751
114149752
114149753
114149754
114149755
114149756
114149757
114149758
114149759
114149760
114149761
114149762
114149763
114149764
114149765
114149766
114149767
114149768
114149769
114149770
114149771
114149772
114149773
114149774
114149775
114149776
114149777
114149778
114149779
114149780
114149781
114149782
114149783
114149784
114149785
114149786
114149787
114149788
114149789
114149790
114149791
114149792
114149793
114149794
114149795
114149796
114149797
114149798
114149799
114149800
114149801
114149802
114149803
114149804
114149805
114149806
114149807
114149808
114149809
114149810
114149811
114149812
114149813
114149814
114149815
114149816
114149817
114149818
114149819
114149820
114149821
114149822
114149823
114149824
114149825
114149826
114149827
114149828
114149829
114149830
114149831
114149832
114149833
114149834
114149835
114149836
114149837
114149838
114149839
114149840
114149841
114149842
114149843
114149844
114149845
114149846
114149847
114149848
114149849
114149850
114149851
114149852
114149853
114149854
114149855
114149856
114149857
114149858
114149859
114149860
114149861
114149862
114149863
114149864
114149865
114149866
114149867
114149868
114149869
114149870
114149871
114149872
114149873
114149874
114149875
114149876
114149877
114149878
114149879
114149880
114149881
114149882
114149883
114149884
114149885
114149886
114149887
114149888
114149889
114149890
114149891
114149892
114149893
114149894
114149895
114149896
114149897
114149898
114149899
114149900
114149901
114149902
114149903
114149904
114149905
114149906
114149907
114149908
114149909
114149910
114149911
114149912
114149913
114149914
114149915
114149916
114149917
114149918
114149919
114149920
114149921
114149922
114149923
114149924
114149925
114149926
114149927
114149928
114149929
114149930
114150247
114150261
114150275
114150289
114150303
114150317
114150331
114150345
114150359
114150373
114150387
1141732
1141734
1141736
1141738
1141740
1141957760
1141958620
1141958634
1141958648
114217277
114217278
114217279
114217280
114217281
114217282
1142819771
1143271748
1143271762
1143273911
1143273912
1143273913
1143565757
1143565771
1143565785
1143565799
1143565813
1143565827
1143565841
1143565855
1143565869
1143565882
1143565896
1143566352
1143566366
1143566380
1143566394
1143566408
1143566422
1143566436
1143566450
1143566464
1143566478
1143566492
1143566506
1143566520
1143566534
1143566548
1143650090
1143650091
1143650092
1143650093
1143650094
1143650095
1143650096
1143650097
1143650098
1143650099
1143650100
1143650101
1143650102
1143650103
1143650104
1143650105
1143650106
1143650107
1143650108
1143650109
1143650110
1143650111
1143650112
1143650113
1143650114
1143650115
1143650116
1143650117
1143650118
1143650119
1143650120
1143650121
1143650122
1143650123
1143650124
1143650125
1143650126
1143650127
1143650128
1143650129
1143650130
1143650131
1143650132
1143650133
1143650134
1143650135
1143650136
1143650137
1143650138
1143650139
1143650140
1143650141
1143650142
1143650143
1143650144
1143650145
1143650146
1143650147
1143650148
1143650149
1143650150
1143650151
1143650152
1143650153
1143650154
1143650155
1143650156
1143650157
1143650158
1143650159
1143650160
1143650161
1143650162
1143650163
1143650164
1143650165
1143650166
1143650167
1143650168
1143650169
1143650170
1143650171
1143650172
1143650173
1143650174
1143650175
1143650176
1143650177
1143650178
1143650179
1143650180
1143650181
1143650182
1143650183
1143650184
1143650185
1143696950
1143696951
1143696952
1143696953
1143696954
1143696955
1143696956
114451348
114451356
114451361
114451366
114451375
114451376
114451377
114451378
114451379
114451386
114451403
114451410
114451418
114451423
114451426
114451428
114451429
114451430
114451431
114451432
114451433
1145183247
1145183248
1145183249
1145183250
1145183251
1145183253
1145183254
1145183255
1145183256
1145183257
1145183258
1145183259
1145183260
1145183261
1145183262
1145183263
1145183264
1145183265
1145183266
1145183267
1145183268
1145183269
1145183270
1145183271
1145183273
1145183274
1145183275
1145183276
1145183278
1145183279
1145183280
1145183281
1145183282
1145183283
1145183284
1145183285
1145183286
1145183287
1145183288
1145183289
1145183290
1145183291
1145183292
1145183293
1145183294
1145183295
1145183296
1145183297
1145183298
1145183299
1145183300
1145183301
1145183302
1145183303
1145183304
1145183305
1145183306
1145183308
1145183309
1145183310
1145183311
1145183312
1145183313
1145183315
1145183316
1145183317
1145183318
1145183320
1145183321
1145183324
1145183325
1145183326
1145183327
1145183328
1145183329
1145183331
1145183332
1145183333
1145183334
1145183335
1145183336
1145183338
1145183339
1145183340
1145183341
1145183342
1145183343
1145183344
1145183345
1145183346
1145183347
1145183348
1145183349
1145183351
1145183352
1145183354
1145183355
1145183356
1145183357
1145183358
1145183360
1145183361
1145183362
1145183363
1145183364
1145183365
1145183366
1145183367
1145183368
1145183369
1145183370
1145183371
1145183372
1145183373
1145183374
1145183375
1145183376
1145183377
1145183378
1145183379
1145183380
1145183381
1145183382
1145183383
1145183384
1145183385
1145183386
1145183387
1145183388
1145183389
1145183391
1145183392
1145183393
1145183394
1145183395
1145183396
1145183397
1145183398
1145183399
1145183400
1145183401
1145183403
1145183404
1145183407
1145183408
1145183409
1145183410
1145183411
1145183414
1145183415
1145183416
1145183417
1145183418
1145183419
1145183420
1145183421
1145183422
1145183423
1145183424
1145183425
1145183427
1145183428
1145183429
1145183430
1145183434
1145183435
1145183436
1145183437
1145183438
1145183440
1145183441
1145183443
1145183444
1145183445
1145183446
1145183447
1145183448
1145183449
1145183450
1145183451
1145183452
1145183453
1145183454
1145183455
1145183456
1145183457
1145183458
1145183459
1145183460
1145183461
1145183462
1145183463
1145183464
1145183465
1145183466
1145183467
1145183468
1145183469
1145183470
1145183471
1145183472
1145183473
1145183475
1145183476
1145183477
1145183478
1145183479
1145183480
1145183481
1145183482
1145183483
1145183484
1145183485
1145183486
1145183487
1145183488
1145183489
1145183490
1145183491
1145183492
1145183493
1145183494
1145183495
1145183497
1145183498
1145183499
1145183500
1145183501
1145183502
1145183503
1145183504
1145183505
1145183506
1145183507
1145183508
1145183509
1145183510
1145183511
1145183512
1145183513
1145183514
1145183515
1145183516
1145183517
1145183518
1145183519
1145183520
1145183521
1145183522
1145183523
1145183524
1145183525
1145183526
1145183527
1145183528
1145183529
1145183530
1145183531
1145183532
1145183533
1145183534
1145183535
1145183536
1145183537
1145183538
1145183539
1145183540
1145183541
1145183542
1145183543
1145183544
1145183545
1145183546
1145183547
1145183548
1145183549
1145183550
1145183551
1145183552
1145183553
1145183554
1145183555
1145183556
1145183557
1145183558
1145183559
1145183560
1145183561
1145183563
1145450581
1145450582
1145450583
1145450584
1145450585
1145450586
1145450587
1145450588
1145450589
1145450590
1145450591
1145450592
1145450593
1145450594
1145450595
1145450596
1145450597
1145450598
1145450599
1145450600
1145450601
1145450602
1145450603
1145450604
1145450605
1145589414
1145589415
1145589416
1145589417
1145589418
1145589419
1145589420
1145589421
1145589422
1145589423
1145589424
1145589425
1145589426
1145589427
1145589428
1145589429
1145589430
1145589431
1145589432
1145589433
1145589434
1145589435
1145589436
1145589437
1145800944
1145800945
1145800949
1145800950
1145800951
1145800953
1145861538
1145861552
1145861566
1145861580
1145861594
1145861608
1145861622
1145865533
1145865547
1145865561
1145865575
1145865589
1145865603
1145865617
1145865631
1145869579
1145869593
1145869607
1145869621
1145869635
1145869651
1146076772
1146076773
1146076780
11464477
11464478
11464479
11464481
11464482
11464483
11464484
11464485
11464486
11464487
11464488
11464489
11464490
11464491
11464492
11464493
11464494
11464495
11464496
11464497
1147526552
1147526553
1147526554
1147526555
1147526556
1147526557
1147526558
1147526559
1147526560
1147526561
1147526562
1147526563
1147526564
1147539115
114758787
114758788
114758789
114758790
114758791
114758792
114758793
114758825
114758828
114758830
114758831
114758832
114758834
114758837
114758840
114758842
114758843
114758844
114758846
1147719935
1147719936
1147719937
1147719938
1147719939
1147719940
1147719941
1147719942
1147719943
1147719944
1147719945
1147719946
1147719947
1147719948
1147719949
1147719950
1147719951
1147719952
1147719953
1148296916
1148296978
1148296979
1148296980
1148296981
1148296982
1148296983
1148296984
1148296985
1148296986
1148296987
1148296988
1148296989
1148296990
1148296991
1148296992
1148296993
1148296994
1148296995
1148296996
1148296997
1148296998
1148296999
1148297000
1148297001
1148297002
1148297003
1148297004
1148297005
1148297006
1148297007
1148297008
1148297009
1148297010
1148297011
1148297182
1148303554
1148303555
1148303556
1148303557
1148303558
1148303559
1148303560
1148303561
1148303562
1148303563
1148303564
1148303565
1148303566
1148303567
1148303568
1148303569
1148303570
1148303571
1148303572
1148303573
1148303574
1148303575
1148303576
1148303577
1148303578
1148303579
1148303580
1148303581
1148303582
1148303583
1148303584
1148303585
1148303586
1148303587
1148303588
1148303589
1148303590
1148303591
1148303592
1148303593
1148303594
1148303595
1148303596
1148303597
1148303598
1148303599
1148303600
1148303601
1148303602
1148303603
1148303604
1148303605
1148303606
1148303607
1148303608
1148303609
1148303610
1148303611
1148303612
1148303613
1148303614
1148303615
1148303616
1148303617
1148303618
1148303619
1148355538
1148355539
1148355540
1148355541
1148355542
1148355543
1148355544
1148355545
1148355546
1148355547
1148355548
1148355549
1148355550
1148355551
1148355552
1148355553
1148355554
1148355555
1148355556
1148355557
1148355558
1148355559
1148355560
1148355561
1148360074
1148360075
1148360076
1148360077
1148360078
1148360079
1148360080
1148360081
1148360082
1148360083
1148360084
1148360085
1148360086
1148360087
1148360088
1148360089
1148360090
1148360091
1148360092
1148360093
1148360094
1148360095
1148360096
1148360097
1148360098
1148360099
1148360100
1148360101
1148360102
1148360103
1148360104
1148360105
1148360106
1148360107
1148360108
1148360109
1148360110
1148360111
1148360112
1148360113
1148360114
1148360115
1148360116
1148360117
1148360118
1148360119
1148360120
1148360121
1148360122
1148360123
1148360124
1148360125
1148360126
1148360127
1148360128
1148360129
1148360130
1148360131
1148360132
1148360133
1148360134
1148360135
1148360136
1148360137
1148360138
1148360139
1148360140
1148360141
1148360142
1148360143
1148360144
1148360145
1148360146
1148360147
1148360148
1148360149
1148360150
1148360151
1148360152
1148360153
1148360154
1148360155
1148360156
1148360157
1148360158
1148360159
1148360160
1148360161
1148360162
1148360163
1148360164
1148360165
1148360166
1148360167
1148360168
1148360169
1148360170
1148360171
1148360172
1148360173
1148360174
1148360175
1148360176
1148360177
1148360178
1148360179
1148360180
1148360181
1148360182
1148360183
1148360184
1148360185
1148360186
1148360187
1148360188
1148360189
1148360190
1148360191
1148360192
1148360193
1148360194
1148360195
1148360196
1148360197
1148360198
1148360199
1148360200
1148360201
1148360202
1148360203
1148360204
1148360205
1148360206
1148360207
1148360208
1148360209
1148360210
1148360211
1148360212
1148360213
1148360214
1148360215
1148360216
1148360217
1148360218
1148360219
1148360220
1148360221
1148360222
1148360223
1148360224
1148360225
1148360226
1148360227
1148360228
1148360229
1148360230
1148360231
1148360232
1148360233
1148360234
1148360235
1148360236
1148360237
1148360238
1148360239
1148360240
1148360241
1148360242
1148360243
1148360244
1148360245
1148360246
1148360247
1148360248
1148360249
1148360250
1148360251
1148360252
1148360253
1148360254
1148360255
1148360256
1148360257
1148360258
1148360259
1148360260
1148360261
1148360262
1148360263
1148360264
1148360265
1148360266
1148360267
1148360268
1148360269
1148360270
1148360271
1148360272
1148360273
1148360274
1148360275
1148360276
1148360277
1148360278
1148360279
1148360280
1148360281
1148360282
1148360283
1148360284
1148360285
1148360286
1148360287
1148360288
1148360289
1148360290
1148360291
1148360292
1148360293
1148360294
1148360295
1148360296
1148360297
1148360298
1148360299
1148360300
1148360301
1148360302
1148360303
1148360304
1148360305
1148360306
1148360307
1148360308
1148360309
1148360310
1148360311
1148360312
1148360313
1148360314
1148360315
1148360316
1148360317
1148360318
1148360319
1148360320
1148360321
1148360322
1148360323
1148360324
1148360325
1148360326
1148360327
1148360328
1148360329
1148360330
1148360331
1148360332
1148360333
1148360334
1148360335
1148360336
1148360337
1148360338
1148360339
1148360340
1148360341
1148360342
1148360343
1148360344
1148360345
1148360346
1148360347
1148360348
1148360349
1148360350
1148360351
1148360352
1148360353
1148360354
1148360355
1148360356
1148360357
1148360358
1148360359
1148360360
1148360361
1148360362
1148360363
1148360364
1148360365
1148360366
1148360367
1148360368
1148360369
1148360370
1148360371
1148360372
1148360373
1148360374
1148360375
1148360376
1148360377
1148360378
1148360379
1148360380
1148360381
1148360382
1148360383
1148360384
1148360385
1148360386
1148360387
1148360388
1148360389
1148360390
1148360391
1148360392
1148360393
1148360394
1148360395
1148360396
1148360397
1148360398
1148360399
1148360400
1148360401
1148360402
1148360403
1148360404
1148360405
1148360406
1148360407
1148360408
1148360409
1148360410
1148360411
1148360412
1148360413
1148360414
1148360415
1148360416
1148360417
1148360418
1148360419
1148360420
1148360421
1148360422
1148360423
1148360424
1148360425
1148360426
1148360427
1148360428
1148360429
1148360430
1148360431
1148360432
1148360433
1148360434
1148360435
1148360436
1148360437
1148360438
1148360439
1148360440
1148360441
1148360442
1148360443
1148360444
1148360445
1148360446
1148360447
1148360448
1148360449
1148360450
1148360451
1148360452
1148360453
1148360454
1148360455
1148360456
1148360457
1148360458
1148360459
1148360460
1148360461
1148360462
1148360463
1148360464
1148360465
1148360466
1148360467
1148360468
1148360469
1148360470
1148360471
1148360472
1148360473
1148360474
1148360475
1148360476
1148360477
1148360478
1148360479
1148360480
1148360481
1148360482
1148360483
1148360484
1148360485
1148360486
1148360487
1148360488
1148360489
1148360490
1148360491
1148360492
1148360493
1148360494
1148360495
1148360496
1148360497
1148360498
1148360499
1148360500
1148360501
1148360502
1148360503
1148360504
1148360505
1148360506
1148360507
1148360508
1148360509
1148360510
1148360511
1148360512
1148360513
1148360514
1148360515
1148360516
1148360517
1148360518
1148360519
1148360520
1148360521
1148360522
1148360523
1148360524
1148360525
1148360526
1148360527
1148360528
1148360529
1148360530
1148360531
1148360532
1148360533
1148360534
1148360535
1148360536
1148360537
1148360538
1148360539
1148885150
1148885151
1148885152
1148885153
1148885154
1148885155
1149047779
1149047780
1149047781
1149047782
1149047783
1149047784
1149047785
1149320207
1149320221
1149320234
1149320248
1149320262
1149320276
1149320290
1149320304
1149320318
1149320332
1149320345
1149320359
1149320372
1149320386
1149320399
1149320413
1149320426
1149320440
1149320452
1149320466
1149320480
1149320494
1149320505
1149320518
1149320532
1149320546
1149320560
1149320572
1149320585
1149320599
1149320613
1149320627
1149320641
1149320654
1149320689
1149320703
1149320716
1149320727
1149320739
1149320751
1149320764
1149320776
1149320786
1149320795
1149320809
1149320818
1149320829
1149320843
1149320852
1149320863
1149320875
1149320888
1149320902
1149320914
1149320925
1149320938
1149320951
1149320964
1149320977
1149320991
1149321002
1149321015
1149321028
1149321039
1149321053
1149321066
1149321079
1149321093
1149321107
1149321121
1149321135
1149321148
1149321161
1149321175
1149321894
1149322455
1149322456
1149322457
1149322458
1149322459
1149322460
1149322461
1149322462
1149322463
1149322464
1149322465
1149322466
1149322467
1149322468
1149322469
1149322470
1149322471
1149322472
1149322473
1149322474
1149322475
1149322476
1149322490
1149322504
1149322518
1149322532
1149322546
1149322560
1149553265
1149553279
1149613070
1149613108
1149613159
1149613204
1149613243
1149613292
1149613341
1149613376
1149613433
1149613474
1149613515
1149613612
1149613653
1149613689
1149613778
1149613797
1149613813
1150016761
1150080921
1150083929
1150084045
1150084111
1150084125
1150084139
1150084153
1150084167
1150084181
1150084195
1150084209
1150084237
1150084380
1150147373
1150147647
1150148445
1150148459
1150148479
1150148511
1150148547
1150149103
1150149299
1150149431
1150149449
1150149550
1150149568
1150149582
1150149598
1150149612
1150149626
1150149640
1150149656
1150149670
1150149688
1150149718
1150149740
1150149764
1150149794
1150149812
1150149826
1150149840
1150149858
1150149874
1150149923
1150149953
1150149973
1150149995
1150150019
1150150048
1150150075
1150150094
1150150112
1150150126
1150150142
1150150160
1150150176
1150150192
1150150206
1150150230
1150150254
1150150270
1150150285
1150150299
1150150313
1150150327
1150150341
1150150357
1150150371
1150150387
1150150403
1150150563
1150150585
1150151055
1150151116
1150265926
1150311757
1150313209
1150316774
1150316778
1150490272
1150490273
1150490274
1150490275
1150490277
1150490278
1150490279
1150490287
1150490288
1150490289
1150490291
1150490293
1150490295
1150490297
1150563324
1150563654
1150563668
1150563682
1150563696
1150563710
1150563724
1150563738
1150563752
1150563766
1150563780
1150563794
1150563808
1150563822
1150563836
1150563850
1150563864
1150563878
1150563892
1150563906
1150563920
1150563934
1150563950
1150563964
1150563978
1150563992
1150564006
1150564020
1150564034
1150564048
1150564062
1150564076
1150564090
1150564104
1150564118
1150564132
1150564146
1150564160
1150564174
1150564188
1150564202
1150564216
1150564230
1150564244
1150564258
1150564272
1150564286
1150564300
1150564314
1150564328
1150564342
1150564356
1150564370
1150564384
1150564398
1150564412
1150564426
1150564440
1150564454
1150564468
1150564482
1150564496
1150564510
1150564524
1150564538
1150564552
1150564596
1150564671
1150564685
1150565014
1150565028
1150565042
1150565056
1150566196
1150566197
1150566198
1150566199
1150566200
1150566201
1150566202
1150566203
1150566204
1150566205
1150566206
1150566207
1150566208
1150566209
1150566210
1150566211
1150566212
1150566213
1150566214
1150566215
1150566216
1150566217
1150566218
1150566219
1150566220
1150566221
1150566222
1150566223
1150566224
1150566225
1150566226
1150566227
1150566228
1150566229
1150566230
1150566231
1150566232
1150566233
1150566234
1150566235
1150566236
1150566237
1150566238
1150566239
1150566240
1150566241
1150566242
1150567785
1150567799
1150567813
1150567827
1150567841
1150567855
1150567869
1150567883
1150567897
1150567911
1150567925
1150567939
1150567953
1150567967
1150567981
1150567995
1150568009
1150568023
1150568037
1150568051
1150568065
1150568079
1150568093
1150568107
1150568121
1150568135
1150568149
1150568163
1150568177
1150568191
1150568205
1150568219
1150568233
1150568247
1150568261
1150568275
1150568289
1150568303
1150568317
1150568331
1150568345
1150568359
1150568373
1150568387
1150568401
1150568415
1150568429
1150568443
1150568457
1150568471
1150568485
1150568499
1150568513
1150568527
1150568541
1150568555
1150568569
1150568583
1150568597
1150568611
1150568625
1150568639
1150568653
1150568667
1150568681
1150568695
1150568709
1150568723
1150568737
1150568751
1150568765
1150568779
1150568793
1150568807
1150568821
1150568835
1150568849
1150568863
1150568877
1150568891
1150568905
1150568919
1150568933
1150568947
1150568961
1150568975
1150568989
1150569003
1150569017
1150569031
1150569045
1150569059
1150569073
1150569087
1150569101
1150569115
1150569129
1150569143
1150569157
1150569171
1150569185
1150569199
1150569213
1150569227
1150569241
1150569255
1150569269
1150569283
1150569297
1150569311
1150569325
1150569339
1150569353
1150569367
1150569381
1150569395
1150569409
1150569423
1150569437
1150569451
1150569465
1150569479
1150569493
1150569507
1150569521
1150569535
1150569549
1150569563
1150569577
1150569591
1150569605
1150569619
1150569633
1150569647
1150569661
1150569675
1150569689
1150569703
1150569717
1150569731
1150569745
1150569759
1150569773
1150569787
1150569801
1150569815
1150569829
1150569843
1150569857
1150569871
1150569885
1150569899
1150569913
1150569927
1150569941
1150569955
1150569969
1150569983
1150569997
1150570011
1150570025
1150570039
1150570053
1150570067
1150570081
1150570095
1150570109
1150570123
1150570137
1150570151
1150570165
1150570179
1150570193
1150570207
1150570221
1150570235
1150570249
1150570263
1150570277
1150570291
1150570305
1150570319
1150570333
1150570347
1150570361
1150570375
1150570389
1150570403
1150570417
1150570431
1150570445
1150570459
1150570473
1150570487
1150570501
1150570515
1150570529
1150570543
1150570557
1150570571
1150570585
1150570599
1150570613
1150570627
1150570641
1150570655
1150570669
1150570683
1150570697
1150570711
1150570725
1150570739
1150570753
1150570767
1150570781
1150570795
1150570809
1150570823
1150570837
1150570851
1150570865
1150570879
1150570893
1150570907
1150570921
1150570935
1150570949
1150570963
1150570977
1150570991
1150571005
1150571019
1150571033
1150571047
1150571061
1150571075
1150571089
1150571103
1150571117
1150571131
1150571145
1150571159
1150571173
1150571187
1150571201
1150571215
1150571229
1150571243
1150571257
1150571271
1150571285
1150571299
1150571313
1150571327
1150571341
1150571355
1150571369
1150571383
1150571397
1150571411
1150571425
1150571439
1150571453
1150571467
1150571481
1150571495
1150571509
1150571523
1150571537
1150571551
1150571565
1150571579
1150571593
1150571607
1150571621
1150571635
1150571649
1150571663
1150571677
1150571691
1150571705
1150571719
1150571733
1150571747
1150571761
1150571775
1150571789
1150571803
1150571817
1150571831
1150571845
1150571859
1150571873
1150571887
1150571901
1150571915
1150571929
1150571943
1150571957
1150571971
1150571985
1150571999
1150572013
1150572027
1150572041
1150572055
1150572069
1150572083
1150572097
1150572111
1150572125
1150572139
1150572153
1150572167
1150572181
1150572195
1150572209
1150572223
1150572237
1150572251
1150572265
1150572279
1150572293
1150572307
1150572321
1150572335
1150572349
1150572363
1150572377
1150572391
1150572405
1150572419
1150572433
1150572447
1150572461
1150572475
1150572489
1150572503
1150572517
1150572531
1150572545
1150572559
1150572573
1150572587
1150572601
1150572615
1150572629
1150572643
1150572657
1150572671
1150572685
1150572699
1150572713
1150572727
1150572741
1150572755
1150572769
1150572783
1150572797
1150572811
1150572825
1150572839
1150572853
1150572867
1150572881
1150572895
1150572909
1150572923
1150572937
1150572951
1150572965
1150572979
1150572993
1150573007
1150573021
1150573035
1150573049
1150573063
1150573077
1150573091
1150573105
1150573119
1150573133
1150573147
1150573161
1150573175
1150573189
1150573203
1150573217
1150573231
1150573245
1150573259
1150573273
1150573287
1150573301
1150573315
1150573329
1150573343
1150573357
1150573371
1150573385
1150573399
1150573413
1150573427
1150573441
1150573455
1150573469
1150573483
1150573497
1150573511
1150573525
1150573539
1150573553
1150573567
1150573581
1150573595
1150573609
1150573623
1150573637
1150573651
1150573665
1150573679
1150573693
1150573707
1150573721
1150573735
1150573749
1150573763
1150573777
1150573791
1150573805
1150573819
1150573833
1150573847
1150573861
1150573875
1150573889
1150573903
1150573917
1150573931
1150573945
1150573959
1150573973
1150573987
1150574001
1150574015
1150574029
1150574043
1150574057
1150574071
1150574085
1150574099
1150574113
1150574127
1150574141
1150574155
1150574169
1150574183
1150574197
1150574211
1150574225
1150574239
1150574253
1150574267
1150574281
1150574295
1150574309
1150574323
1150574337
1150574351
1150574365
1150574379
1150574393
1150574407
1150574421
1150574435
1150574449
1150574463
1150574477
1150574491
1150574505
1150574519
1150574533
1150574547
1150574561
1150574575
1150574589
1150574603
1150574617
1150574631
1150574645
1150574659
1150574673
1150574687
1150574701
1150574715
1150574729
1150574743
1150574757
1150574771
1150574785
1150574799
1150574813
1150574827
1150574841
1150574855
1150574869
1150574883
1150574897
1150574911
1150574925
1150574939
1150574953
1150574967
1150574981
1150574995
1150575009
1150575023
1150575037
1150575051
1150575065
1150575079
1150575093
1150575107
1150575121
1150575135
1150575149
1150575163
1150575177
1150575191
1150575205
1150575219
1150575233
1150575247
1150575261
1150575275
1150575289
1150575303
1150575317
1150575331
1150575345
1150575359
1150575373
1150575387
1150575401
1150575415
1150575429
1150575443
1150575457
1150575471
1150575485
1150575499
1150575513
1150575527
1150575541
1150575555
1150575569
1150575583
1150575597
1150575611
1150575625
1150575639
1150575653
1150575667
1150575681
1150575695
1150575709
1150575723
1150575737
1150575751
1150575765
1150575779
1150575793
1150575807
1150575821
1150575835
1150575849
1150575863
1150575877
1150575891
1150575905
1150575919
1150575933
1150575947
1150575961
1150575975
1150575989
1150576003
1150576017
1150576031
1150576045
1150576059
1150576073
1150576087
1150576101
1150576115
1150576129
1150576143
1150576157
1150576171
1150576185
1150576199
1150576213
1150576227
1150576241
1150576255
1150576269
1150576283
1150576297
1150576311
1150576325
1150576339
1150576353
1150576367
1150576381
1150576395
1150576409
1150576423
1150576437
1150576451
1150576465
1150576479
1150576493
1150576507
1150576521
1150576535
1150576549
1150576563
1150576577
1150576591
1150576605
1150576619
1150576633
1150576647
1150576661
1150576675
1150576689
1150576703
1150576717
1150576731
1150576745
1150576759
1150576773
1150576787
1150576801
1150576815
1150576829
1150576843
1150576857
1150576871
1150576885
1150576899
1150576913
1150576927
1150576941
1150576955
1150576969
1150576983
1150576997
1150577011
1150577025
1150577039
1150577053
1150577067
1150577081
1150577095
1150577109
1150577123
1150577137
1150577151
1150577165
1150577179
1150577193
1150577207
1150577221
1150577235
1150577249
1150577263
1150577277
1150577291
1150577305
1150577319
1150577333
1150577347
1150577361
1150577375
1150577389
1150577403
1150577417
1150577431
1150577445
1150577459
1150577473
1150577487
1150577501
1150577515
1150577529
1150577543
1150577557
1150577571
1150577585
1150577599
1150577613
1150577627
1150577641
1150577655
1150577669
1150577683
1150577697
1150577711
1150577725
1150577739
1150577753
1150577767
1150577781
1150577795
1150577809
1150577823
1150577837
1150577851
1150577865
1150577879
1150577893
1150577907
1150577921
1150577935
1150577949
1150577963
1150577977
1150577991
1150578005
1150578019
1150578033
1150578047
1150578061
1150578075
1150578089
1150578103
1150578117
1150578131
1150578145
1150578159
1150578173
1150578187
1150578201
1150578215
1150578229
1150578243
1150578257
1150578271
1150578285
1150578299
1150578313
1150578327
1150578341
1150578355
1150578369
1150578383
1150578397
1150578411
1150578425
1150578439
1150578453
1150578467
1150578481
1150578495
1150578509
1150578523
1150578537
1150578551
1150578565
1150578579
1150578593
1150578607
1150578621
1150578635
1150578649
1150578663
1150578677
1150578691
1150578705
1150578719
1150578733
1150578747
1150578761
1150578775
1150578789
1150578803
1150578817
1150578831
1150578845
1150578859
1150578873
1150578887
1150578901
1150578915
1150578929
1150578943
1150578957
1150578971
1150578985
1150578999
1150579013
1150579027
1150579041
1150579055
1150579069
1150579083
1150579097
1150579111
1150579125
1150579139
1150579153
1150579167
1150579181
1150579195
1150579209
1150579223
1150579237
1150579251
1150579265
1150579279
1150579293
1150579307
1150579321
1150579335
1150579349
1150579363
1150579377
1150579391
1150579405
1150579419
1150579433
1150579447
1150579461
1150579475
1150579489
1150579503
1150579517
1150579531
1150579545
1150579559
1150579573
1150579587
1150579601
1150579615
1150579629
1150579643
1150579657
1150579671
1150579685
1150579699
1150579713
1150579727
1150579741
1150579755
1150579769
1150579783
1150579797
1150579811
1150579825
1150579839
1150579853
1150579867
1150579881
1150579895
1150579909
1150579923
1150579937
1150579951
1150579965
1150579979
1150579993
1150580007
1150580021
1150580035
1150580049
1150580063
1150580077
1150580091
1150580105
1150580119
1150580133
1150580147
1150580161
1150580175
1150580189
1150580203
1150580217
1150580231
1150580245
1150580259
1150580273
1150580287
1150580301
1150580315
1150580329
1150580343
1150580357
1150580371
1150580385
1150580399
1150580413
1150580427
1150580441
1150580455
1150580469
1150580483
1150580497
1150580511
1150580525
1150580539
1150580553
1150580567
1150580581
1150580595
1150580609
1150580623
1150580637
1150580651
1150580665
1150580679
1150580693
1150580707
1150580721
1150580735
1150580749
1150580763
1150580777
1150580791
1150580805
1150580819
1150580833
1150580847
1150580861
1150580875
1150580889
1150580903
1150580917
1150580931
1150580945
1150580959
1150580973
1150580987
1150581001
1150581015
1150581029
1150581043
1150581057
1150581071
1150581085
1150581099
1150581113
1150581127
1150581141
1150581155
1150581169
1150581183
1150581197
1150581211
1150581225
1150581239
1150581253
1150581267
1150581281
1150581295
1150581309
1150581323
1150581337
1150581351
1150581365
1150581379
1150581393
1150581407
1150581421
1150581435
1150581449
1150581463
1150581477
1150581491
1150581505
1150581519
1150581533
1150581547
1150581561
1150581575
1150581589
1150581603
1150581617
1150581631
1150581645
1150581659
1150581673
1150581687
1150581701
1150581715
1150581729
1150581743
1150581757
1150581771
1150581785
1150581799
1150581813
1150581827
1150581841
1150581855
1150581869
1150581883
1150581897
1150581911
1150581925
1150581939
1150581953
1150581967
1150581981
1150581995
1150582009
1150582023
1150582037
1150582051
1150582065
1150582079
1150582093
1150582107
1150582121
1150582135
1150582149
1150582163
1150582177
1150582191
1150582205
1150582219
1150582233
1150582247
1150582261
1150582275
1150582289
1150582303
1150582317
1150582331
1150582345
1150582359
1150582373
1150582387
1150582401
1150582415
1150582429
1150582443
1150582457
1150582471
1150582485
1150582499
1150582513
1150582527
1150582541
1150582555
1150582569
1150582583
1150582597
1150582611
1150582625
1150582639
1150582653
1150582667
1150582681
1150582695
1150582709
1150582723
1150582737
1150582751
1150582765
1150582779
1150582793
1150582807
1150582821
1150582835
1150582849
1150582863
1150582877
1150582891
1150582905
1150582919
1150582933
1150582947
1150582961
1150582975
1150582989
1150583003
1150583017
1150583031
1150583045
1150583059
1150583073
1150583087
1150583101
1150583115
1150583129
1150583143
1150583157
1150583171
1150583185
1150583199
1150583213
1150583227
1150583241
1150583255
1150583269
1150583283
1150583297
1150583311
1150583325
1150583339
1150583353
1150583367
1150583381
1150583395
1150583409
1150583423
1150583437
1150583451
1150583465
1150583479
1150583493
1150583507
1150583521
1150583535
1150583549
1150583563
1150583577
1150583591
1150583605
1150583619
1150583633
1150583647
1150583661
1150583675
1150583689
1150583703
1150583717
1150583731
1150583745
1150583759
1150583773
1150583787
1150583801
1150583815
1150583829
1150583843
1150583857
1150583871
1150583885
1150583899
1150583913
1150583927
1150583941
1150583955
1150583969
1150583983
1150583997
1150584011
1150584025
1150584039
1150584053
1150584067
1150584081
1150584095
1150584109
1150584123
1150584137
1150584151
1150584165
1150584179
1150584193
1150584207
1150584221
1150584235
1150584249
1150584263
1150584277
1150584291
1150584305
1150584319
1150584333
1150584347
1150584361
1150584375
1150584389
1150584403
1150584417
1150584431
1150584445
1150584459
1150584473
1150584487
1150584501
1150584515
1150584529
1150584543
1150584557
1150584571
1150584585
1150584599
1150584613
1150584627
1150584641
1150584655
1150584669
1150584683
1150584697
1150584711
1150584725
1150584739
1150584753
1150584767
1150584781
1150584795
1150584809
1150584823
1150584837
1150584851
1150584865
1150584879
1150584893
1150584907
1150584921
1150584935
1150584949
1150584963
1150584977
1150584991
1150585005
1150585019
1150585033
1150585047
1150585061
1150585075
1150585089
1150585103
1150585117
1150585131
1150585145
1150585159
1150585173
1150585187
1150585201
1150585215
1150585229
1150585243
1150585257
1150585271
1150585285
1150585299
1150585313
1150585327
1150585341
1150585355
1150585369
1150585383
1150585397
1150585411
1150585425
1150585439
1150585453
1150585467
1150585481
1150585495
1150585509
1150585523
1150585537
1150585551
1150585565
1150585579
1150585593
1150585607
1150585621
1150585635
1150585649
1150585663
1150585677
1150585691
1150585705
1150585719
1150585733
1150585747
1150585761
1150585775
1150585789
1150585803
1150585817
1150585831
1150585845
1150585859
1150585873
1150585887
1150585901
1150585915
1150585929
1150585943
1150585957
1150585971
1150585985
1150585999
1150586013
1150586027
1150586041
1150586055
1150586069
1150586083
1150586097
1150586111
1150586125
1150586139
1150586153
1150586167
1150586181
1150586195
1150586209
1150586223
1150586237
1150586251
1150586265
1150586279
1150586293
1150586307
1150586321
1150586335
1150586349
1150586363
1150586377
1150586391
1150586405
1150586419
1150586433
1150586447
1150586461
1150586475
1150586489
1150586503
1150586517
1150586531
1150586545
1150586559
1150586573
1150586587
1150586601
1150586615
1150586629
1150586643
1150586657
1150586671
1150586685
1150586699
1150586713
1150586727
1150586741
1150586755
1150586769
1150586783
1150586797
1150586811
1150586825
1150586839
1150586853
1150586867
1150586881
1150586895
1150586909
1150586923
1150586937
1150586951
1150586965
1150586979
1150586993
1150587007
1150587021
1150587035
1150587049
1150587063
1150587077
1150587091
1150587105
1150587119
1150587133
1150587147
1150587161
1150587175
1150587189
1150587203
1150587217
1150587231
1150587245
1150587259
1150587273
1150587287
1150587301
1150587315
1150587329
1150587343
1150587357
1150587371
1150587385
1150587399
1150587413
1150587427
1150587441
1150587455
1150587469
1150587483
1150587497
1150587511
1150587525
1150587539
1150587553
1150587567
1150587581
1150587595
1150587609
1150587623
1150587637
1150587651
1150587665
1150587679
1150587693
1150587707
1150587721
1150587735
1150587749
1150587763
1150587777
1150587791
1150587805
1150587819
1150587833
1150587847
1150587861
1150587875
1150587889
1150587903
1150587917
1150587931
1150587945
1150587959
1150587973
1150587987
1150588001
1150588015
1150588029
1150588043
1150588057
1150588071
1150588085
1150588099
1150588113
1150588127
1150588141
1150588155
1150588169
1150588183
1150588197
1150588211
1150588225
1150588239
1150588253
1150588267
1150588281
1150588295
1150588309
1150588323
1150588337
1150588351
1150588365
1150588379
1150588393
1150588407
1150588421
1150588435
1150588449
1150588463
1150588477
1150588491
1150588505
1150588519
1150588533
1150588547
1150588561
1150588575
1150588589
1150588603
1150588617
1150588631
1150588645
1150588659
1150588673
1150588687
1150588701
1150588715
1150588729
1150588743
1150588757
1150588771
1150588785
1150588799
1150588813
1150588827
1150588841
1150588855
1150588869
1150588883
1150588897
1150588911
1150588925
1150588939
1150588953
1150588967
1150588981
1150588995
1150589009
1150589023
1150589037
1150589051
1150589065
1150589079
1150589093
1150589107
1150589121
1150589135
1150589149
1150589163
1150589177
1150589191
1150589205
1150589219
1150589233
1150589247
1150589261
1150589275
1150589289
1150589303
1150589317
1150589331
1150589345
1150589359
1150589373
1150589387
1150589401
1150589415
1150589429
1150589443
1150589457
1150589471
1150589485
1150589499
1150589513
1150589527
1150589541
1150589555
1150589569
1150589583
1150589597
1150589611
1150589625
1150589639
1150589653
1150589667
1150589681
1150589695
1150589709
1150589723
1150589737
1150589751
1150589765
1150589779
1150589793
1150589807
1150589821
1150589835
1150589849
1150589863
1150589877
1150589891
1150589905
1150589919
1150589933
1150589947
1150589961
1150589975
1150589989
1150590003
1150590017
1150590031
1150590045
1150590059
1150590073
1150590087
1150590101
1150590115
1150590129
1150590143
1150590157
1150590171
1150590185
1150590199
1150590213
1150590227
1150590241
1150590255
1150590269
1150590283
1150590297
1150590311
1150590325
1150590339
1150590353
1150590367
1150590381
1150590395
1150590409
1150590423
1150590437
1150590451
1150590465
1150590479
1150590493
1150590507
1150590521
1150590535
1150590549
1150590563
1150590577
1150590591
1150590605
1150590619
1150590633
1150590647
1150590661
1150590675
1150590689
1150590703
1150590717
1150590731
1150590745
1150590759
1150590773
1150590787
1150590801
1150590815
1150590829
1150590843
1150590857
1150590871
1150590885
1150590899
1150590913
1150590927
1150590941
1150590955
1150590969
1150590983
1150590997
1150591011
1150591025
1150591039
1150591053
1150591067
1150591081
1150591095
1150591109
1150591123
1150591137
1150591151
1150591165
1150591179
1150591193
1150591207
1150591221
1150591235
1150591249
1150591263
1150591277
1150591291
1150591305
1150591319
1150591333
1150591347
1150591361
1150591375
1150591389
1150591403
1150591417
1150591431
1150591445
1150591459
1150591473
1150591487
1150591501
1150591515
1150591529
1150591543
1150591557
1150591571
1150591585
1150591599
1150591613
1150591627
1150591641
1150591655
1150591669
1150591683
1150591697
1150591711
1150591725
1150591739
1150591753
1150591767
1150591781
1150591795
1150591809
1150591823
1150591837
1150591851
1150591865
1150591879
1150591893
1150591907
1150591921
1150591935
1150591949
1150591963
1150591977
1150591991
1150592005
1150592019
1150592033
1150592047
1150592061
1150592075
1150592089
1150592103
1150592117
1150592131
1150592145
1150592159
1150592173
1150592187
1150592201
1150592215
1150592229
1150592243
1150592257
1150592271
1150592285
1150592299
1150592313
1150592327
1150592341
1150592355
1150592369
1150592383
1150592397
1150592411
1150592425
1150592439
1150592453
1150592467
1150592481
1150592495
1150592509
1150592523
1150592537
1150592551
1150592565
1150592579
1150592593
1150592607
1150592621
1150592635
1150592649
1150592663
1150592677
1150592691
1150592705
1150592719
1150592733
1150592747
1150592761
1150592775
1150592789
1150592803
1150592817
1150592831
1150592845
1150592859
1150592873
1150592887
1150592901
1150592915
1150592929
1150592943
1150592957
1150592971
1150592985
1150592999
1150593013
1150593027
1150593041
1150593055
1150593069
1150593083
1150593097
1150593111
1150593125
1150593139
1150593153
1150593167
1150593181
1150593195
1150593209
1150593223
1150593237
1150593251
1150593265
1150593279
1150593293
1150593307
1150593321
1150593335
1150593349
1150593363
1150593377
1150593391
1150593405
1150593419
1150593433
1150593447
1150593461
1150593475
1150593489
1150593503
1150593517
1150593531
1150593545
1150593559
1150593573
1150593587
1150593601
1150593615
1150593629
1150593643
1150593657
1150593671
1150593685
1150593699
1150593713
1150593727
1150593741
1150593755
1150593769
1150593783
1150593797
1150593811
1150593825
1150593839
1150593853
1150593867
1150593881
1150593895
1150593909
1150593923
1150593937
1150593951
1150593965
1150593979
1150593993
1150594007
1150594021
1150594035
1150594049
1150594063
1150594077
1150594091
1150594105
1150594119
1150594133
1150594147
1150594161
1150594175
1150594189
1150594203
1150594217
1150594231
1150594245
1150594259
1150594273
1150594287
1150594301
1150594315
1150594329
1150594343
1150594357
1150594371
1150594385
1150594399
1150594413
1150594427
1150594441
1150594455
1150594469
1150594483
1150594497
1150594511
1150594525
1150594539
1150594553
1150594567
1150594581
1150594595
1150594609
1150594623
1150594637
1150594651
1150594665
1150594679
1150594693
1150594707
1150594721
1150594735
1150594749
1150594763
1150594777
1150594791
1150594805
1150594819
1150594833
1150594847
1150594861
1150594875
1150594889
1150594903
1150594917
1150594931
1150594945
1150594959
1150594973
1150594987
1150595001
1150595015
1150595029
1150595043
1150595057
1150595071
1150595085
1150595099
1150595113
1150595127
1150595141
1150595155
1150595169
1150595183
1150595197
1150595211
1150595225
1150595239
1150595253
1150595267
1150595281
1150595295
1150595309
1150595323
1150595337
1150595351
1150595365
1150595379
1150595393
1150595407
1150595421
1150595435
1150595449
1150595463
1150595477
1150595491
1150595505
1150595519
1150595533
1150595547
1150595561
1150595575
1150595589
1150595603
1150595617
1150595631
1150595645
1150595659
1150595673
1150595687
1150595701
1150595715
1150595729
1150595743
1150595757
1150595771
1150595785
1150595799
1150595813
1150595827
1150595841
1150595855
1150595869
1150595883
1150595897
1150595911
1150595925
1150595939
1150595953
1150595967
1150595981
1150595995
1150596009
1150596023
1150596037
1150596051
1150596065
1150596079
1150596093
1150596107
1150596121
1150596135
1150596149
1150596163
1150596177
1150596191
1150596205
1150596219
1150596233
1150596247
1150596261
1150596275
1150596289
1150596303
1150596317
1150596331
1150596345
1150596359
1150596373
1150596387
1150596401
1150596415
1150596429
1150596443
1150596457
1150596471
1150596485
1150596499
1150596513
1150596527
1150596541
1150596555
1150596569
1150596583
1150596597
1150596611
1150596625
1150596639
1150596653
1150596667
1150596681
1150596695
1150596709
1150596723
1150596737
1150596751
1150596765
1150596779
1150596793
1150596807
1150596821
1150596835
1150596849
1150596863
1150596877
1150596891
1150596905
1150596919
1150596933
1150596947
1150596961
1150596975
1150596989
1150597003
1150597017
1150597031
1150597045
1150597059
1150881410
1150881424
1150881438
1151121121
1151121135
1151121149
1151121163
1151122037
1151122402
1151122403
1151122404
1151122405
1151122406
1151122407
1151122408
1151122409
1151122410
1151122411
1151122412
1151122413
1151122414
1151122415
1151122416
1151327198
1151327214
1151327228
1151327243
1151327257
1151327271
1151327291
1151327306
1151327320
1151327335
1151327366
1151327380
1151327765
115184020
115184021
115184022
1152053816
1152053817
1152053818
1152053819
1152053820
1152053821
1152053822
1152264079
1152264080
1152264081
1152264082
1152264083
1152264084
1152264085
1152264086
1152264087
1152264088
1152264089
1152264090
1152264091
1152264092
1152264093
1152264094
1152264095
1152264096
1152264097
1152264098
1152264099
1152264100
1152264101
1152264102
1152264103
1152264104
1152264105
1152264106
1152264107
1152264108
1152264109
1152264110
1152264111
1152264112
1152264113
1152264114
1152264115
1152264116
1152524919
1152524948
1152524962
1152524976
1152524990
1152525004
1152525018
1152525032
1152525046
1152525060
1152525074
1152525088
1152525102
1152525116
1152525130
1152525144
1152525158
1152525172
1152525186
1152525200
1152525214
1152525228
1152525242
1152525256
1152525270
1152525284
1152525298
1152525312
1152525326
1152525340
1152525354
1152525368
1152525382
1152525396
1152525410
1152525424
1152525438
1152525452
1152525466
1152525480
1152525494
1152525508
1152525522
1152525536
1152525550
1152525564
1152525578
1152525592
1152525606
1152525620
1152525634
1152525648
1152525662
1152525676
1152525690
1152525704
1152525718
1152525732
1152525746
1152525760
1152525774
1152525788
1152525802
1152525816
1152525830
1152525844
1152525858
1152525872
1152525886
1152525900
1152525914
1152525928
1152525942
1152525956
1152525970
1152525984
1152525998
1152526012
1152526026
1152526040
1152526054
1152526068
1152526082
1152526102
1152730927
1152730928
1152730929
1152730930
115279588
115304533
115304534
115304535
115304536
115304537
115304538
115304539
115304540
115304541
115304542
115304543
115304544
115304545
115304546
115304547
115304548
115304549
115304550
115304551
115304552
115304553
115304554
115304555
115304556
115304557
115304558
115304559
115304560
115304561
115304562
115304563
115304564
115304565
115304566
115304567
115304568
115304569
115304570
115304571
115304572
115304573
115304574
115304575
115304576
115304577
115304578
115304579
115304580
115304581
115304582
115304583
115304584
115304585
115304586
115304587
115304588
115304589
115304590
115344815
115344829
115344843
115344857
115344871
115344885
115344899
115344913
115344927
115344941
115344955
115344969
115344983
115344997
115345011
115345025
115345039
115345053
115345067
115345081
115345095
115345109
115345123
115361439
1153683725
1154256733
1154256747
1154256761
1154256775
1154256789
1154256803
1154256817
1154256831
1154256845
1154256859
1154256878
1154256892
1154256906
1154256920
1154256934
1154256948
1154256962
1154256976
1154256990
1154257004
1154257018
1154257032
1154257046
1154257060
1154257074
1154257088
1154257102
1154257116
1154257130
1154257144
1154257158
1154257172
1154257186
1154257200
1154257718
1154257917
1154257931
1154258005
1154258019
1154258033
1154258047
115432437
115432438
115432439
115432440
115432441
115432442
115432443
115432444
115432445
115432446
115432447
115432448
115432449
115432450
115432451
115432452
115432453
115432454
115432455
115432456
115432457
115432458
115432459
115432460
115432461
115432462
115432463
115432464
115432465
115432466
115432467
115432468
115432469
115432470
115432471
115432472
115432473
115432475
115432476
115432477
115432478
115432479
115432480
1154337030
1154337031
1154337032
1154337033
1154337034
1154337051
1154337052
1154337053
1154337054
1154337055
1154337056
1154337057
1154337058
1154337059
1154337060
1154337061
1154337062
1154337063
1154337064
1154337065
1154337066
1154337067
1154337068
1154337069
1154337070
1154337071
1154337072
1154337073
1154337074
1154337075
1154337076
1154337077
1154337078
1154337079
1154337080
1154337081
1154337082
1154337083
1154337084
1154337085
1154337086
1154337087
1154337088
1154337089
1154337090
1154337091
1154337092
1154337093
1154337094
1154337095
1154337096
1154337097
1154337098
1154337099
1154337100
1154337101
1154337102
1154337103
1154337104
1154337105
1154337106
1154337107
1154337108
1154337109
1154337110
1154337111
1154337112
1154337113
1154337114
1154337115
1154337116
1154337117
1154337118
1154337119
1154337120
1154337121
1154337122
1154337123
1154337124
1154337125
1154337126
1154337127
1154337128
1154337129
1154337130
1154337131
1154337132
1154337133
1154337134
1154337135
1154337136
1154337137
1154337138
1154337139
1154337140
1154337141
1154337142
1154337143
1154337144
1154337145
1154337146
1154337147
1154337148
1154337149
1154337150
1154337151
1154337152
1154337153
1154337154
1154337155
1154337156
1154337157
1154337158
1154337159
1154337160
1154337161
1154337162
1154337163
1154337164
1154337165
1154337166
1154337167
1154337168
1154337169
1154337170
1154337171
1154337172
1154337173
1154337174
1154337175
1154337176
1154337177
1154337178
1154337179
1154337180
1154337181
1154337182
1154337183
1154337184
1154337185
1154337186
1154337187
1154337188
1154337189
1154337190
1154337191
1154337192
1154337193
1154337194
1154337195
1154337196
1154337197
1154337198
1154337199
1154337200
1154337201
1154337202
1154337203
1154337204
1154337205
1154337206
1154337207
1154337208
1154337209
1154337210
1154337211
1154337212
1154337213
1154337214
1154337215
1154337216
1154500227
1154500241
1154500255
1154500269
1154500296
1154500310
1154500324
1154500338
1154500352
1154500366
1154500380
1154500394
1154500408
1154500422
1154500436
1154500450
1154500464
1154500478
1154500492
1154500506
1154500520
1154500534
1154500548
1154500562
1154500576
1154500590
1154500604
1154500618
1154500632
1154500646
1154500660
1154500674
1154500688
1154500702
1154500716
1154500730
1154500744
1154500758
1154500772
1154500786
1154500800
1154500814
1154500828
1154500842
1154500856
1154500870
1154500884
1154500898
1154500912
1154500926
1154500940
1154500954
1154500968
1154500982
1154500996
1154501010
1154501024
1154501038
1154501052
1154501066
1154501080
1154501094
1154501108
1154501148
11545675
11545689
11545708
1154725300
1154738972
1154738986
1154739000
1154745105
1154745106
1154745107
1154745108
1154745109
1154745110
1154745111
1154745112
1154745113
1154745114
1154745115
1154745116
1154745117
1154745118
1154745119
1154745120
1154745121
1154745122
1154745123
1154745124
1154745125
1154745126
1154745127
1154745128
1154840264
1154840265
1154840266
1154840267
1154840268
1154840269
1154840270
1154840271
1154840272
1154840273
1154840274
1154840275
1154840276
1154840277
1154840278
1154840279
1154840280
1154840281
1154840282
1154840283
1154840284
1154840285
1154840286
1154840287
1154840288
1154840289
1154840290
1154840291
1154840292
1154840293
1154840294
1154840295
1154840296
1154840297
1154840298
1154840299
115490797
115490798
115494551
115494565
115494579
115494593
115494607
115494621
115494635
115494649
115494663
115494691
115494705
115494719
115494733
115494747
115494761
115494775
115494803
115494817
115494831
115494845
115498269
115501476
115501517
115501518
115501519
115501520
115501521
115501522
115501523
115501524
115501525
115501526
115501527
115501528
115501529
115501530
115501531
115501532
115501533
115501534
115501535
115501536
115501537
115501538
115501539
115501540
115531520
115531536
115531595
115531609
115531623
115531651
115532026
11558030
11558031
11558032
11558034
11558035
11559523
11559524
11559525
11559526
11559527
11559528
11559863
11559864
11559865
11559866
11559867
11559868
11559869
11559870
11559871
11559873
11559874
11559875
11559876
11559877
11559878
11559879
11559881
11559882
11559883
1158445016
1158445017
1158445018
1158445019
1158587256
1158587257
1158587258
1158587259
1158587260
1158587261
1158587262
1158587263
1158587264
1158587451
1158587465
1158587479
1158587493
1158587507
1158587521
1158587535
1158587665
1158619980
1158619981
1158619982
1158619983
1158619984
1158619985
1158619986
1158619987
1158619988
1158619989
1158619990
1158619991
1158619992
1158619993
1158619994
1158619995
1158619996
1158619997
1158619998
1158619999
1158620000
1158620001
1158620002
1158620003
1158620004
1158620005
1158620006
1158620007
1158620008
1158620009
1158620010
1158620011
1158620012
1158620013
1158620014
1158620015
1158620016
1158620017
1158620018
1158620019
1158620020
1158620021
1158620022
1158620023
1158620024
1158620025
1158620026
1158620027
1158620028
1158620029
1158620030
1158620031
1158620032
1158620033
1158620034
1158620035
1158620036
1158620037
1158620038
1158620039
1158620040
1158620041
1158620042
1158620043
1158620044
1158626272
1158626273
1158626274
1158626275
1158626276
1158626277
1158626278
1158626279
1158626280
1158626281
1158626282
1158626283
1158626284
1158626285
1158626286
1158626287
1158626288
1158626289
1158626290
1158626291
1158626292
1158626293
1158626294
1158626295
1158626296
1158626297
1158626298
1158626299
1158626300
1158626301
1158626302
1158626303
1158626304
1158626305
1158626306
1158626307
1158626308
1158626309
1158626310
1158626311
1158626312
1158626313
1158626314
1158626315
1158626316
1158626317
1158626318
1158626319
1158626320
1158626321
1158626322
1158626323
1158626324
1158626325
1158626326
1158626327
1158626328
1158626329
1158626330
1158626331
1158626332
1158626333
1158626334
1158626335
1158626336
1158626337
1158626338
1158626339
1158626340
1158626341
1158626342
1158626343
1158626344
1158626345
1158626346
1158626347
1158626348
1158626349
1158626350
1158626351
1158626352
1158799266
1158799267
1158799268
1158799269
1158799270
1158799271
1158799272
1158799273
1158799274
1158799275
1158799276
1158799277
1158799278
1158799279
1158799280
1158799281
1158799282
1158799283
1158799284
1158799285
1158799286
1158799287
1158799288
1158799289
1158799290
1158799291
1158799292
1158799293
1158799294
1158799295
1158799296
1158799297
1158799298
1158799299
1158799300
1158799301
1158799302
1158799303
1158799304
1158799305
1158985633
1158985815
1158985829
1158985843
1158985857
1158985871
1158985885
1158985899
1158985913
1158985927
1159033881
1159033882
1159033883
1159033884
1159033885
1159033886
1159033887
1159033888
1159033889
1159033890
1159033891
1159033892
1159033893
1159033894
1159033895
1159033896
1159033897
1159033898
1159033899
1159033900
1159033901
1159033902
1159033903
1159033904
1159033905
1159033906
1159033907
1159033908
1159033909
1159033910
1159033911
1159033912
1159033913
1159033914
1159033915
1159033916
1159033917
1159033918
1159033919
1159033920
1159033921
1159033922
1159033923
1159033924
1159033925
1159033926
1159033927
1159033928
1159033929
1159033930
1159033931
1159033932
1159033933
1159033934
1159033935
1159033936
1159033937
1159033938
1159033939
1159033940
1159033941
1159033942
1159033943
1159033944
1159033945
1159033946
1159033947
1159033948
1159033949
1159033950
1159033951
1159033952
1159033953
1159033954
1159033955
1159033956
1159033957
1159033958
1159033959
1159033960
1159033961
1159033962
1159033963
1159033964
1159033965
1159033966
1159033967
1159033968
1159033969
1159033970
1159033971
1159033972
1159033973
1159033974
1159033975
1159033976
1159033977
1159033978
1159033979
1159033980
1159033981
1159033982
1159033983
1159033984
1159033985
1159033986
1159033987
1159033988
1159033989
1159033990
1159033991
1159033992
1159033993
1159033994
1159033995
1159033996
1159033997
1159376423
1159619425
1159676839
116006443
116014296
116014310
1160199
1160206
1160213
1160220
1160227
1160232
1160239
1160246
1160253
1160260
11602645
11602742
11602891
1160417588
1160417602
1160417854
1160417868
1160417882
1160417896
1160417910
1160417924
1160417938
1160417952
1160417966
1160417980
1160417994
1160418008
1160418022
1160418036
1160418050
1160418064
1160418078
1160418092
1160418106
1160419570
1160547416
1160547430
1160547444
1160547458
1160547472
1160547486
1160547500
1160547514
1161049
1161054773
1161056340
1161056354
11610804
1161203
116174299
116174300
116174301
116174302
116174303
116174304
116174305
116174306
116174307
116174308
116174309
116174310
116174311
116174312
116174313
116174314
116174315
116174316
116174317
116174318
116174319
116174320
116174321
116174322
116174323
116174324
116174325
116235401
116241381
116241395
116241409
116241423
116241437
116241451
116241465
116241479
116241493
116241507
116241521
116241535
116241549
116241563
116241577
116241591
116241605
116241619
116241633
116241647
116241661
116241675
116241689
116241703
116241717
116241731
116241745
116241759
116241773
116241787
116241801
116241815
116241829
116241843
116241857
116241871
116241885
116241899
116241913
116241927
116241941
116241969
116241983
116241997
116242011
116242025
116242039
116242053
116242067
116242081
116242229
116242243
116242257
116242271
116242285
116257162
116257176
116257190
116257204
116257218
116257232
116257260
116257274
116257288
116257302
116257316
116257330
116257344
116257358
116257372
1162689786
1162707129
1162707264
1162707278
1162707292
1162707306
1162707320
1162707732
1162986440
11641133
11641134
11641135
11641136
11641137
11641138
11641139
11643236
11643238
11643240
11643242
11643244
11643246
11643250
11643252
11643254
11643256
11643258
11643260
11643262
11643264
11643266
11643268
11643270
11643274
11643276
11643278
11643280
11643282
11643284
11643286
11643288
11643290
11643292
11643294
11643296
11643298
11643300
11643302
11643304
11643306
11643308
11643310
11643312
11643314
11643316
11643318
11643320
11643322
11643324
11643326
11643328
11643330
11643332
11643334
11643336
11643338
11643340
11643342
11643344
11643346
11643348
11643350
11643352
11643354
11643356
11643358
11643360
11643362
11643364
11643366
11643368
11643370
11643372
11643374
11643376
11643378
11643380
11643382
11643384
11643386
11643388
11643390
11643392
11643394
11643396
11643398
11643400
11643402
11643404
11643406
11643408
11643410
11643412
11643416
11643418
11643420
11643422
11643424
11643426
11643428
11643430
11643432
11643434
11643436
11643438
11643440
11643442
11643444
11643446
11643448
11643460
11643462
11643464
11643466
11643468
11643470
11643472
11643474
11643476
11643478
11643480
11643482
11643484
11643486
11643488
11643490
11643492
11643494
11643496
11643498
11643500
11643502
11643504
11643506
11643508
11643510
11643512
11643514
11643516
11643518
11643520
11643522
11643524
11643526
11643528
11643530
11643532
116517809
116517823
116517837
116517851
116517865
116517879
116517893
116517907
116517921
116517935
116517949
116517963
116517977
116517991
116518005
116518019
116518033
116518047
116518061
116518075
116518089
116518103
116518117
116518131
116518145
116518159
116518173
116518187
116518533
116560926
1165907268
1165910781
116634247
116662436
116662437
116662438
116662439
116662440
116662441
116662442
116662443
116662444
116662445
116662446
116662447
116662448
116662449
116662450
116668504
116733887
116733888
116733889
116733890
116733891
116733892
116734723
116734737
116734751
116734765
116734786
116734800
116739695
116745382
116745383
116745384
116745385
116745386
116745387
116745388
116745389
116745390
116745391
116745392
116745393
116745394
116745395
116745396
116745397
116745398
116745399
116745400
116745401
116745402
116745403
116745404
116745405
116745406
116745407
116745408
116745409
1167503435
1167503436
1167503437
1167503438
1167503439
1167503440
1167503441
1167503442
1167503443
1167503444
1167503445
1167503446
1167503447
1167503448
1167503449
1167503450
1167504604
1167934599
1168024349
1168024350
1168024351
1168024352
1168024353
1168024354
1168024355
1168024356
1168043739
1168043831
1168043915
1168043929
1168048661
1168056854
1168056860
116812920
116812921
116812922
116812923
116831678
116831692
116831706
116831720
1168717850
1168718080
1168718094
1168718108
1168718122
1168718136
1168718150
1168718164
1168718178
1168718192
1168718206
1168718220
1168718234
1168718248
1168718262
1168718276
1168718290
1168718304
1168718318
1168718332
1168718346
1168718360
1168718374
1168718388
1168718402
1168718416
1168718430
1168718444
1168718458
1168718472
1168718486
1168718500
1168718514
1168718528
1168834779
1168834780
1168834781
1168834782
1168834783
1168834784
1168834785
1168834786
1168834787
1168834789
1168834790
1168960844
1168960846
1168960848
1169005529
1169005531
1169128587
1169128601
1169128615
1169128629
1169128643
1169128657
1169128671
1169128685
1169128699
1169128713
1169128727
1169128741
1169128755
1169128769
1169128783
1169128797
1169128811
1169128825
1169128839
1169128853
1169128867
1169128881
1169128895
1169128909
1169129282
1169129296
1169129310
1169129324
1169129338
1169129352
1169129366
1169129380
1169129394
1169129408
1169129422
1169129436
1169129450
1169129464
1169129478
1169129492
1169129506
1169129520
1169129534
1169129548
1169129562
1169129576
1169129590
1169129604
1169129618
1169129632
1169129646
1169129660
1169129674
1169129688
1169129702
1169129716
1169129730
1169129744
1169129758
1169129772
1169129786
1169129800
1169129814
1169129828
1169129842
1169129856
1169129870
1169129884
1169129898
1169129912
1169129926
1169174032
1169174033
1169174034
1169174035
1169174036
1169174037
1169174038
1169174039
1169174040
1169174041
1169174042
1169174043
1169174044
1169174045
1169174046
1169174047
1169174048
1169174049
1169174050
1169174051
1169174052
1169174053
1169174054
1169174055
1169174056
1169174057
1169174058
1169174059
1169174687
1169174688
1169174689
1169174690
1169287103
1169287189
1169287205
1169287268
1169287291
1169287356
1169287397
1169287473
1169287496
1169287512
1169287567
1169287611
1169287646
1169287698
1169287759
1169287773
1169287826
1169287856
1169287907
1169287937
1169287981
1169288021
1169297752
1169297852
1169325641
1169325642
1169325643
1169325644
1169325645
1169325646
1170966671
1170966713
1170966727
1170966741
1170966755
1170966769
1170966783
1170966797
1170966811
1170966825
117209687
117209688
117209689
1172523200
1172796496
1172796510
1172796534
1172796548
1172796611
1172796634
1172796648
1172796662
1172796985
1172960394
1172960408
1172960422
1172960436
1172960450
1172960464
1172960478
1172960492
1172960506
1172960520
1172960534
1172960548
1172960562
1172960576
1172960590
1172960604
1172960618
1172960632
1172960646
1172960660
1172960674
1172960688
1172960702
1172960716
1172960730
1172960744
1172960758
1172960772
1172960786
1172960800
1172960814
1172960828
1172960842
1172960856
1172960870
1172960884
1172960898
1172960912
1172960926
1172960940
1172960954
1172960968
1172960982
1172960996
1172961010
1172961024
1172961038
1172961052
1172961066
1172961080
1172961094
1172961108
1172961122
1172961136
1172961150
1172961164
1172961178
1172961192
1172961206
1172961220
1172961234
1172961248
1172961262
1172961276
1172961290
1172961304
1172961318
1172961332
1172961346
1172961360
1172961374
1172961388
1172961402
1172961416
1172961430
1172961444
1172961458
1172961472
1172961486
1172961500
1172961514
1172961528
1172961542
1172961556
1172961570
1172961584
1172961598
1172961612
1172961626
1172961640
1172961654
1172961668
1172961682
1172961696
1172961710
1172961724
1172961738
1172961752
1172961766
1172961780
1172961794
1172961808
1172961822
1172961836
1172961850
1172961864
1172961878
1172961892
1172961906
1172961920
1172961934
1172961948
1172961962
1172961976
1172961990
1172962004
1172962018
1172962032
1172962046
1172962060
1172962074
1172962088
1172962102
1172962116
1172962130
1172962144
1172962158
1173213864
1173213878
1173213892
1173213906
1173213920
1173213934
1173213948
1173213962
1173213976
1173508500
1173508636
1173708102
1173708103
1173708104
1173708105
1173708106
1173708107
1173708108
1173708109
1173708110
1173708111
1173708112
1173708113
1173708114
1174237391
1174237405
1174238592
1174238606
1174238620
1174238634
1174238648
1174238662
1174238676
1174238690
1174238704
1174238718
1174238732
1174238746
1174238760
1174238774
1174238788
1174238802
1174238816
1174238830
1174238844
1174238858
1174238872
1174238886
1174238900
1174238914
1174238928
1174238942
1174238956
1174238970
1174238984
1174238998
1174239012
1174239026
1174239040
1174239054
1174239068
1174239082
1174239096
1174239110
1174239124
1174239138
1174239152
1174239166
1174239180
1174239194
1174239208
1174239222
1174239236
1174239250
1174239264
1174239278
1174239292
1174239306
1174239320
1174239334
1174239348
1174239362
1174239376
1174239390
1174239404
1174239418
1174239432
1174239446
1174239460
1174239474
1174239488
1174239502
1174239516
1174239530
1174239544
1174239558
1174239572
1174239586
1174239600
1174239614
1174239628
1174239642
1174239656
1174239670
1174239684
1174239698
1174239712
1174239726
1174239740
1174239754
1174239768
1174239782
1174239796
1174239810
1174239824
1174239838
1174239852
1174239866
1174239880
1174239894
1174239908
1174239922
1174239936
1174239950
1174239964
1174239978
1174239992
1174240006
1174240020
1174240034
1174240048
1174240062
1174240076
1174240090
1174241718
1174241732
1174241733
1174241734
1174241735
1174241736
1174241737
1174241738
1174241739
1174241740
1174241741
1174241742
1174241743
1174241744
1174241745
1174241746
1174241747
1174241748
1174241749
1174241750
1174241843
1174241857
1174241871
1174241885
1174241899
1174241913
1174241927
1174241941
1174241955
1174241969
1174241983
1174241997
1174242011
1174242025
1174242039
1174242053
1174242067
1174242081
1174536038
1174536088
1174536144
1174536238
1174536300
1174536349
1174654645
117581822
11762004
117649893
117649907
117649921
117649935
117649968
117650146
117650160
117671428
117671429
117671430
117671431
117671432
117671433
117671434
117671435
117671436
117671437
117671438
117671439
117671440
117671441
117671442
117671443
117671444
117671445
117671446
117671447
117671448
117671449
117671450
117671451
117671452
117671453
117671454
117671455
117671456
117671457
117671458
117671459
117671460
117671461
117671462
1176862267
1176862268
1176862269
1176862270
1176862271
1176862272
1176862273
1176862274
1176862275
1176862276
1176862277
1176862278
1176862279
1176862280
1177808490
1177808504
1177808518
1177808538
1177808552
1177808566
1177808580
1177808594
1177808608
1177808622
1177808636
1177808650
1177808664
1177808678
1177808692
1177808706
1177808720
1177820673
1177820687
1178769489
1178769503
1178772473
1178772487
1178772501
1178772515
1178772529
1178772543
1178772557
1178772571
1178772585
1178772599
1178772613
1178772627
1178772641
117937791
117937807
117956092
117956093
117956094
117957320
1179666406
1179666420
1179695429
1179695443
1179695457
1179695471
1179695653
1179790310
1179790324
1179790338
1179790352
1179790366
1179790380
1179790394
1179790408
1179790422
1179790436
1179790450
1179790464
1179790478
1179790479
1179790480
1179790482
1179790483
1179790484
1179790485
1179790486
1180566850
1180567043
1180567344
118122722
118122736
118122750
118122765
118122780
118122794
118122808
118122822
118122836
118122853
118122867
118122881
118122895
118122909
118122923
118140627
1181491186
1181491200
1181491214
1181491242
1181491649
1181491691
1181491791
1181492004
1181492021
1181492541
1181492566
1181492581
1181492642
1181493354
1181493523
1181493548
1181493572
1181493597
1181493617
1181493635
1181493653
1181493670
1181493688
1181493705
1181493742
1181493765
1181494001
1181494077
1181494097
1181494119
1181494134
1181528888
1181532894
1181532895
1181532896
1181532897
1181532898
1181532899
1181532900
1181532901
1181532902
1181532903
1181532904
118196908
118196922
118196936
118196950
118196964
118200613
118200627
118200641
118200655
118200669
118200683
118200697
118200711
118200725
118200739
118200753
118200767
118200781
118200795
118200809
118200823
1182033
1182036
118244442
1182510757
1182510771
1182510785
1182510813
1182606875
1182606876
1182606877
1182606878
1182606879
1182606880
1182606881
1182606882
1182606883
1182606884
1182606885
1182606886
1182606887
1182606888
1182606889
1182606890
1182606891
1182606892
1182606893
1182606894
1182606895
1182606896
1182606897
1182606898
1182606899
1182606900
1182606901
1182606902
1182606903
1182606904
1182606905
1182606906
1182606907
1182606908
1182606909
1182606910
1182637059
1182637280
1182637281
1182637282
1182637283
1182637284
1182637296
1182637297
1182955043
1182955057
1182955071
1182955257
1182955271
1182955285
1182972644
1183859855
118412500
118412514
118429087
118429088
118429089
118429090
118429091
118429092
118429093
118429094
118429095
118429096
118429097
118429098
118429099
118429100
118429101
118429102
118429103
118429104
118429105
118429106
118429107
118429108
118429109
118429110
118429111
118429112
118429113
118429114
118429115
118429116
118429117
118429118
118429119
118429120
118429121
118429122
118429123
118429124
118429125
118457143
1184800586
1184800600
1184803854
1184803868
1184803882
1184803896
1184803910
1184803924
1184803938
1184803952
1184803966
1184803980
1184803994
1184804008
1184804022
1184804036
1184804050
1184804064
1184804078
1184804092
1184804106
1184804120
1184804134
1184804148
1184804162
1184804176
1184804190
1184804204
1184804218
1184804232
1184804246
1184804260
1184804274
1184804288
1184804414
118505115
1185543653
1185543667
1185543681
1185543695
1185543709
1185543723
1185543737
1185543751
1185543765
1185543779
1185543793
1185543807
1185543821
1185543835
1185543849
1185543863
1185543877
1185543891
1185543905
1185543919
1185543933
1185543947
1185543961
1185543975
1185543989
1185544003
1185544017
1185544031
1185544045
1185544059
1185544073
1185544087
1185544101
1185544115
1185544129
1185544143
1185544157
1185544171
1185544185
1185544199
1185544213
1185544227
1185544241
1185544255
1185544269
1185544283
1185544297
1185544311
1185544325
1185544339
1185544353
1185544367
1185544381
1185544395
1185544409
1185544423
1185544437
1185544451
1185544465
1185544479
1185544493
1185544507
1185544521
1185544535
1185544549
1185544563
1185544577
1185544591
1185544605
1185544619
1185544633
1185544647
1185544661
1185544675
1185544689
1185544703
1185544717
1185544731
1185544745
1185544759
1185544773
1185544787
1185544801
1185544815
1185544829
1185544843
1185544857
1185544871
1185544885
1185544899
1185544913
1185544927
1185544941
1185544955
1185544969
1185544983
1185544997
1185545011
1185545025
1185545039
1185545053
1185545067
1185545081
1185545095
1185545109
1185545123
1185545137
1185545151
1185545165
1185545179
1185545193
1185545207
1185545221
1185545235
1185545249
1185545263
1185545277
1185545291
1185545305
1185545319
1185545333
1185545347
1185545361
1185545375
1185545389
1185545403
1185545417
1185545431
1185545445
1185545459
1185545473
1185545487
1185545501
1185545515
1185545529
1185545543
1185545557
1185545571
1185545585
1185545599
1185545613
1185545627
1185545641
1185545655
1185545669
1185545683
1185545697
1185545711
1185545725
1185545739
1185545753
1185545767
1185545781
1185545795
1185545809
1185545823
1185545837
1185545851
1185545865
1185545879
1185545893
1185545907
1185545921
1185545935
1185545949
1185545963
1185545977
1185545991
1185546005
1185546019
1185546033
1185546047
1185546061
1185546075
1185546089
1185546103
1185546117
1185546131
1185546145
1185546159
1185546173
1185546187
1185546201
1185546215
1185546229
1185546243
1185546257
1185546271
1185546285
1185546299
1185546313
1185546327
1185546341
1185546355
1185546369
1185546383
1185546410
1185546424
1185546438
1185546452
1185546466
1185546480
1185546494
1185546508
1185546522
1185546536
1185546550
1185546564
1185546578
1185546592
1185546606
1185546620
1185546634
1185546648
1185546662
1185546676
1185546690
1185546704
1185546718
1185546732
1185546746
1185546760
1185546774
1185546788
1185546802
1185546816
1185546830
1185546844
1185546858
1185546872
1185546886
1185546900
1185546914
1185546928
1185546942
1185546956
1185546970
1185546984
1185546998
1185547012
1185547026
1185547040
1185547054
1185547068
1185547082
1185547096
1185547110
1185547124
1185547138
1185547152
1185547166
1185547180
1185547194
1185547208
1185547222
1185547236
1185547250
1185547264
1185547278
1185547292
1185547306
1185547320
1185547334
1185547348
1185547362
1185547376
118603174
118603175
118603176
118603177
118603178
1186235018
1186235032
1186235046
1186235072
1186235086
1186235272
1186235286
1186235300
1186235314
1186235328
1186235342
1186235356
1186235370
1186237008
118639649
118639650
118639651
118639652
118639653
118639654
118639655
118639656
118639657
118639658
118639659
118639660
118639661
118639662
118639663
118639664
118639665
118639666
118639667
118639668
118639669
118639670
1187196155
1187196169
1187196183
1187196197
1187196211
1187196225
1187196239
1187196253
1187196267
1187196281
1187196295
1187196309
1187196323
1187196337
1187196351
1187196365
1187196379
1187196393
1187196407
1187196421
1187196435
1187196449
1187196463
1187196477
1187196491
1187196505
1187196519
1187196533
1187196547
1187196561
1187196575
1187196589
1187196603
1187196617
1187196631
1187196645
1187196659
1187196673
1187196687
1187196701
1187196715
1187196729
1187196743
1187196757
1187196771
1187196785
1187196799
1187196813
1187196827
1187196841
1187196855
1187196869
1187196883
1187196897
1187196911
1187196925
1187196939
1187196953
1187196967
1187196981
1187196995
1187197009
1187197023
1187197037
1187197051
1187197065
1187197079
1187197093
1187197107
1187197121
1187197135
1187197149
1187197163
1187197177
1187197191
1187197205
1187197219
1187197233
1187197247
1187197261
1187197275
1187197289
1187197303
1187197317
1187197331
1187197345
1187197359
1187197373
1187197387
1187197401
1187197415
1187197429
1187197443
1187197457
1187197471
1187197485
1187197499
1187197513
1187197527
1187197541
1187197555
1187197569
1187197583
1187197597
1187197611
1187197625
1187197639
1187197653
1187197667
1187197681
1187197695
1187197709
1187197723
1187197737
1187197751
1187197765
1187197779
1187197793
1187197807
1187197821
1187197835
1187197849
1187197863
1187197877
1187197891
1187197905
1187197919
1187197933
1187197947
1187197961
1187197975
1187197989
1187198003
1187198017
1187198031
1187198045
1187198059
1187198073
1187198087
1187198101
1187198115
1187198129
1187198143
1187198157
1187198171
1187198185
1187198199
1187198213
1187198227
1187198241
1187198255
1187198269
1187198283
1187198297
1187198311
1187198325
1187198339
1187198353
1187198367
1187198381
1187198395
1187198409
1187198423
1187198437
1187198451
1187198623
1187198637
1187198665
1187198679
1187198693
1187198707
1187198721
1187198735
1187198749
1187198763
1187198777
1187198791
1187198805
1187198819
1187198833
1187198847
1187198861
1187198875
1187198889
1187198903
1187198917
1187198931
1187198945
1187198959
1187198973
1187198987
1187199001
1187199015
1187199029
1187199043
1187199057
1187199071
1187199085
1187199099
1187199113
1187199127
1187199141
1187199155
1187199169
1187199183
1187199197
1187199211
1187199225
1187199239
1187199253
1187199267
1187199281
1187199295
1187199309
1187199323
1187199337
1187199351
1187199365
1187199379
1187199393
1187199407
1187200394
1187200395
1187200396
1187200397
1187200398
1187200399
1187200400
1187200401
118722289
118722303
1187413426
1187413440
1187413454
1187413468
1187413482
1187413496
1187413510
1187413524
1187413538
1187413552
1187413566
1187413580
1187413594
1187440937
1188234928
1188234949
1188234990
1188235004
1188235019
1188235033
1188235048
1188235062
1188235087
1188235102
1188235116
1188235131
1188235145
1188235246
1188235260
1188235274
1188235288
1188235302
1188235316
1188235330
1188235344
1188235358
1188235372
1188235386
1188235400
1188235414
1188235428
1188235442
1188235456
1188235470
1188235484
1188235498
1188235512
1188235526
1188235540
1188235554
1188235568
1188235582
1188235596
1188235610
1188235624
1188235638
1188235652
1188235666
1188235680
1188235694
1188235708
1188235722
1188235736
1188235750
1188235764
1188235778
1188235792
1188235806
1188235820
1188235834
1188235848
1188235862
1188235876
1188235890
1188235904
1188235918
1188235932
1188235946
1188235960
1188235974
1188235988
1188236002
1188236016
1188236030
1188236044
1188236058
1188236072
1188236086
1188236100
1188236114
1188236128
1188236142
1188236156
1188236170
1188236184
1188236198
1188236212
1188236226
1188236240
1188236254
1188236268
1188236282
1188236296
1188236310
1188236324
1188236338
1188236352
1188236366
1188236380
1188236394
1188236408
1188236422
1188236436
1188236450
1188236464
1188236478
1188236492
1188236506
1188236520
1188236534
1188236548
1188236562
1188236576
1188236590
1188236604
1188236618
1188236632
1188236646
1188236660
1188236674
1188236688
1188236702
1188236716
1188236730
1188236744
1188236758
1188236772
1188236786
1188236800
1188236814
1188236828
1188236842
1188236856
1188236870
1188236884
1188236898
1188236912
1188236926
1188236940
1188236954
1188236968
1188236982
1188236996
1188237010
1188237024
1188237038
1188237052
1188237066
1188237080
1188237094
1188237108
1188237122
1188237136
1188237150
1188237164
1188237178
1188237192
1188237206
1188237220
1188237234
1188237248
1188237262
1188237276
1188237290
1188237304
1188237318
1188237332
1188237346
1188237360
1188237374
1188237388
1188237402
1188237416
1188237430
1188237444
1188237458
1188237472
1188237486
1188237500
1188237514
1188237528
1188237542
1188237556
1188237570
1188237584
1188237598
1188237612
1188237626
1188237640
1188237654
1188237668
1188237682
1188237696
1188237710
1188237724
1188237738
1188237752
1188237766
1188237780
1188237794
1188237808
1188237822
1188237836
1188237850
1188237864
1188237878
1188237892
1188237906
1188237920
1188237934
1188237948
1188237962
1188237976
1188237990
1188238004
1188238018
1188238032
1188238046
1188238060
1188238074
1188238088
1188238102
1188238116
1188238130
1188238144
1188238158
1188238172
1188269622
1188269636
1188454082
1188496327
1188496341
1188496385
1188496399
1188496413
1188496427
1188496441
1188496455
1188496469
1188496483
1188496497
1188496511
1188496525
1188496539
1188496553
1188496567
1188496581
1188496595
1188496609
1188496623
1188496637
1188496651
1188496665
1188496679
1188496693
1188496707
1188496721
1188496735
1188496749
1188496763
1188496777
1188496791
1188496805
1188496819
1188496833
1188496847
1188496861
1188496875
1188496889
1188496903
1188496917
1188496931
1188496945
1188496959
1188496973
1188496987
1188497001
1188497015
1188497029
1188497043
1188497057
1188497071
1188497085
1188497099
1188497113
1188497127
1188497141
1188497155
1188497169
1188497183
1188497197
1188497209
1188497220
1188497231
1188497243
1188497248
1188497262
1188497276
1188497289
1188497302
1188497315
1188497329
1188497343
1188497357
1188497371
1188497379
1188497444
1188497458
1189341541
1189341577
1189341902
1189341916
1189341930
1189341944
1189341958
1189341972
1189398392
1189408039
1189408040
1189408041
1189408042
1189408043
1189408044
1189408045
1189408046
1189408047
1189408048
1189408049
1189408050
1189408051
1189408052
1189408053
1189408054
1189408055
1189408056
1189408057
1189408058
1189408059
1189408060
1189408061
1189408062
1189408063
1189408064
1189408065
1189408066
1189408067
1189408068
1189408069
1189408070
1189408071
1189408072
1189408073
1189408074
1189408075
1189408076
1189408077
1189408078
1189408079
1189408080
1189408081
1189408082
1189408083
1189408084
1189408085
1189408086
1189408087
1189408088
1189408089
1189408090
1189408091
1189408092
1189408093
1189408094
1189408095
1189408096
1189408097
1189408098
1189408099
1189408100
1189408101
1189408102
1189408103
1189408104
1189408105
1189408106
1189408107
1189408108
1189408109
1189408110
1189408111
1189408112
1189408113
1189408114
1189408115
1189408116
1189408117
1189408118
1189408119
1189408120
1189408121
1189408122
1189408123
1189408124
1189408125
1189408126
1189408127
1189408128
1189408129
1189408130
1189408131
1189408132
1189408133
1189408134
1189408135
1189408136
1189408137
1189408138
1189408139
1189408140
1189408141
1189408142
1189408143
1189408144
1189408145
1189408146
1189408147
1189408148
1189408149
1189408150
1189408151
1189408152
1189408153
1189408154
1189408155
1189408156
1189408157
1189408158
1189408159
1189408160
1189408161
1189408162
1189447229
1189447235
1189447236
1189447240
1189447243
1189447247
1189447249
1189447254
1189447255
1189447261
1189447263
1189447265
1189447270
1189447272
1189447274
1189447276
1189447277
1189447278
1189447279
1189447314
1189447328
1189447342
1189447356
1189447370
1189447384
1189447398
1189447412
1189447426
1189447440
1189484956
1189484957
1189484958
1189484959
1190063381
1190063395
1190063903
1190065960
1190065974
1190182737
1190182738
1190182739
1190182740
1190182741
1190182742
1190182743
1190182744
1190182745
1190182746
1190182747
1190182748
1190182749
1190182750
1190182751
1190182752
1190182753
1190182754
1190182755
1190182756
1190182757
1190182758
1190182759
1190182760
1190182761
1190182762
1190182763
1190182764
1190182765
1190182766
1190182767
1190182768
1190182769
119034816
119034830
119034844
119034858
119034872
119034886
119034900
119034914
119034928
119034942
119034956
119034970
119034984
119034998
119035012
119035026
119035040
119035054
119035068
119035082
119035096
119035110
119035124
119035138
119035152
119035166
119035180
119035194
119035208
119035222
119035236
119035250
119035264
119035278
119035292
119035306
119035320
119035334
119035348
119035362
119035376
119035390
119035404
119035418
119035432
119035446
119035460
119035474
119035488
119035502
119035516
119035530
119035544
119035558
119035572
119035586
119035600
119035614
119035628
119035642
119035656
119035670
119035684
1190431257
1190465258
1190465259
1190465260
1190465261
1190465262
1190657663
119067572
119067573
119067574
119067575
119067576
119067581
119067582
119067583
119067584
1190751755
1190845495
1190845497
1190845498
1190845499
1190845501
1190845502
1190845503
1190845504
1190845505
1190845506
1190845507
1190845508
1190845509
1190845510
1190845511
1190845512
1190845513
1190845514
1190845515
1190845516
1190845517
1190845518
1191080525
1191822536
1191822538
119224925
119224939
119224953
119224967
119224981
119224995
119225009
119225023
119225037
119225051
119225065
119225079
119225093
119225107
119225121
119225135
119225149
119225163
119225177
119225191
119225205
119225219
119225233
119225247
119225261
119225275
119225289
119225303
119225317
119225331
119225345
119225359
119225373
119225387
119225401
119225415
119225429
119225443
119225457
119225471
119225485
119225499
119225513
119225527
119225541
119225555
1192789295
1192790003
1192790017
1192790031
1192790045
1192790059
1192790073
1192790101
1192790195
1192790209
1192790223
119331426
119331427
119331428
119331429
119331430
119331431
119331432
119331433
119331434
119331435
119331436
119331437
119331438
119331439
119331440
119331441
119331442
119331443
119331444
119331445
119360162
119360191
119360205
119360219
119360233
119360247
119360261
119360276
119360292
119360310
119360328
119360355
119360371
119360385
119360399
119360413
119360427
119360441
119360455
119360469
119360483
119360497
119360511
119360525
119360539
119360553
119360567
119360581
119360595
119360609
119360623
119360637
119360651
119360665
119360679
119360693
119360707
119360721
119360735
119360749
119360763
119360777
119365167
119369111
119369112
119369113
119369114
119369115
119369116
119369117
119369118
119369119
119369120
119369121
119369122
119369123
119369124
119369125
119369126
119369127
119369128
119369129
119369130
119369131
119369155
119369156
119369157
119369158
119369159
119369160
119369161
119369162
119369163
119369164
119369165
119369166
119369167
119369168
119369169
119369170
119369171
119369172
119369173
119369174
119369175
119371497
119371498
119371499
119371500
119371501
119371502
119371503
119371504
119371505
119371506
119371507
119371508
119371509
119380175
119380189
119380203
119380217
119380231
119380245
119380259
119380273
119380287
119380301
119380315
119380329
119380343
119380357
119380371
119380385
119380399
119380413
119380427
119380441
119380455
119380469
119380483
119380497
119380511
119380525
119380539
119380553
119380567
119380581
119380595
119380609
119380623
119380637
119380651
119380665
119380679
119380693
119380707
119380721
119380735
119380749
119380763
1193831770
119394815
1194464690
1194689608
1194689767
1194689781
1194689795
1194689809
1195743133
1195743147
1195743161
1195743175
1195743189
1195743203
1195743217
1195743231
1195743245
1195743259
1195743273
1195743288
1195743302
1195743316
1195743330
1195743344
1195743358
1195743372
1195743386
1195743400
1195743414
1195743428
1195743442
1195743456
1195743470
1195743484
1195743498
1195743512
1195743526
1195743540
1195743554
1195743568
1195743582
1195743596
1195855875
1195856071
1195856085
1195856099
1195856113
1195857446
1195857447
1195857448
1195857449
1195857450
1195857451
1196573929
1196757584
1196998437
1197011479
1197014042
1197014606
1197014620
1197014634
1197014648
1197014662
119709373
119709374
119709375
119709376
119709377
119709378
119709379
119709380
119709381
119709382
119709383
119709384
119710817
119712491
119712492
119712493
119712494
119712495
119712496
119712497
119712498
119712499
119712500
119712501
119712502
119712503
119712504
119712505
119712506
119712507
119712508
119712509
1197206675
1197206676
1197206677
1197206678
1197206679
1197206680
1197206681
1197206682
119721192
119732339
1197509696
1197509896
1197509996
1197510010
1197510024
1197510136
1197510527
1197510541
1197510555
1197511344
1197511358
1197511372
1197511386
1197511400
1197511414
1197511428
1197511442
1197511456
1197511470
1197511484
1197511498
1197511512
1197511526
1197511540
1197511554
1197511568
1197511582
1197511596
1197511610
1197511638
1197511838
1197511934
1197512006
1197512034
1197512470
1197512484
1197512581
1197512679
1197512707
1197513297
1197690661
1197709600
1197709633
1197709862
1197709881
1197709967
1197710292
1197710311
1197710329
1197711159
1197711249
1197711555
1197987732
1197987830
1197988689
1197988703
1197988717
1197989324
1198272604
1198272618
1198272632
1198272646
1198272660
1198272673
1198272687
1198272701
1198272715
1198272729
1198272743
1198272759
1198272773
1198297655
1198297669
1198297683
1198297697
1198297711
1198297725
1198354362
1198354363
1198354364
1198354365
1198354366
1198354367
1198354368
1198354369
1198354370
1198354371
1198354372
1198354373
1198354374
1198354375
1198354376
1198354377
1198354378
1198354379
1198354380
1198354381
1198354382
1198354383
1198354384
1198354385
1198354386
1198354387
1198354388
1198354389
1198354390
1198354391
1198354392
1198354393
1198354394
1198354395
1198354396
1198354397
1198354398
1198354399
1198354400
1198354401
1198354402
1198354403
1198354404
1198354405
1198354406
1198354407
1198354408
1198354409
1198354410
1198354411
1198354412
1198354413
1198354414
1198354415
1198354416
1198354417
1198354418
1198354419
1198354420
1198354421
1198354422
1198362578
1198362592
1198362606
1198362620
1198362634
1198362648
1198362981
1198362982
1198362983
1198362984
1198362985
1198362986
1198362987
1198362988
1198362989
1198362990
1198362991
1198362992
1198362993
1198362994
1198362995
1198362996
1198362997
1198362998
1198362999
1198363000
1198363001
1198363002
1198363003
1198363004
1198363005
1198363006
1198363007
1198363008
1198363009
1198363010
1198363011
1198363012
1198363013
1198363014
1198363015
1198363016
1198363017
1198363018
1198363019
1198363020
1198363021
1198363022
1198363023
1198363024
1198363025
1198363026
1198370284
1198382767
1198382781
1198446085
1198446086
1198446087
1198446088
119873717
119873718
119873719
119873720
119873721
119873722
119873723
119873724
119873725
119873726
119873727
119873728
119873729
119873730
119873731
119873732
119873733
119873734
119873735
119873736
119873737
119873738
119873739
119873740
119873741
119873742
119873743
119873744
119873745
119873746
119873747
119873748
119873749
119873750
119873751
119873752
119873753
119873754
119873755
119873756
119873757
119873758
119873759
119873760
119873761
119873762
119873763
119873764
119873765
119873766
119873767
119873768
1198812591
1199277548
1199277562
1199277887
1199278022
1199278036
1199278050
1199278441
1199278442
1199278443
1199278444
1199278445
1199278446
1199278447
1199278448
1199278449
1199278450
1199278535
1199278549
1199278563
1199303852
11993830
11993831
11993832
11993833
11993834
11993835
11993836
11993837
11993838
11993839
11993840
11993841
11993842
11993843
11993844
11993845
11993846
11993847
11993848
11993849
1199744384
1199744417
1199744431
1199744445
1199744962
1199749886
1199862387
1199862401
1199864622
1199894496
1199894510
1199894524
1199894552
1199894901
1199895451
1199895465
1200165629
12003182
12003183
12003184
12004924
12004926
12004928
12004930
12004932
12004934
12004936
12006380
12006381
12006382
12006383
12006384
12006385
12006386
12006387
12006388
12006389
12006390
12006391
12006392
12007469
12007470
12007471
12007472
12007473
12007474
12007475
12007476
12007477
1200753017
1200753031
1200850104
1200850118
1200858698
1200858712
1200858726
1200858740
1200858754
1201334204
1201334205
1201334206
1201334207
1201334208
1201334209
1201334210
1201334211
1201334212
1201334213
1201334214
1201334215
1201334216
1201334217
1201334218
1201334219
1201334220
1201334221
1201334222
1201334223
1201334224
1201334225
1201334226
1201334227
1201334228
1201334229
1201334230
1201334231
1201334232
1201334233
1201334234
1201334235
1201334236
1201334237
1201334238
1201334239
1201334240
1201334241
1201334242
1201334243
1201846947
1202218698
1202234755
1202234756
1202234757
1202234758
1202234759
1203234386
1204508098
1204509309
1204511243
1204512259
1204513319
1204515003
1204515190
1204515204
1204515218
1204515232
1204515246
1204515260
1204515274
1204515288
1204515302
1204515316
1204515330
12050111
1205200470
1205200497
1205200511
1205200525
1205200730
12055912
120586696
120586724
120586738
120586752
120586766
120586794
1206041979
12060445
12060496
1206250406
1206250749
1206250763
1206251626
1206251640
1206251654
1206251778
1206255000
1206255014
1206255028
1206255070
1206255084
1206255098
1206255112
1206484792
1206484793
1206484794
1206484795
1206484796
1206484797
1206484798
1206484799
1206484800
1207090631
1207355230
1207769254
1207769268
1207769282
1207769310
1207898368
1207898382
1207898396
1207898410
1207898424
1207898438
1207898452
1207898466
1207898480
1207898494
1207996311
1208265905
1208276182
1208276196
1208276210
1208276224
1208276238
1208276252
1208276266
1208314433
1208314449
1208323019
1208323020
1208323021
1208323022
1208323023
1208323024
1208323026
1208323027
1208323028
1208323029
1208323030
1208323031
1208323032
1208323033
1208323034
1208323035
1208323036
1208323037
12084808
1208984573
1208984587
1208984603
1208984617
1208984631
1208984645
1208984659
1208984673
1208984687
1208984701
1208984715
1208984729
1208984743
1208984757
1208984771
1208984785
1208984799
1208984813
1208984827
1208984841
1208984855
1208984869
1208984883
1208984897
1208984911
1208984925
1208984939
1208984953
1208984967
1208984981
1208984995
1208985009
1208985023
1208985037
1208985051
1208985065
1208985079
1208985093
1208985107
1208985121
1208985135
1208985149
1208985163
1208985177
1208985191
1208985205
1208985219
1208985233
1208985247
1208985261
1208985275
1208985289
1208985303
1208985317
1208985331
1208985345
1208985359
1208985373
1208985387
1208985401
1208985415
1208985429
1208985443
1208985457
1208985471
1208985485
1208985499
1208985513
1208985527
1208985541
1208985555
1208985569
1208985583
1208985597
1208985611
1208985625
1208985639
1208985653
1208985667
1208985681
1208985695
1208985709
1208985723
1208985737
1208985751
1208985765
1208985779
1208985793
1208985807
1208985821
1208985835
1208985849
1208985863
1208985877
1208985891
1208985905
1208985919
1208985933
1208985947
1208985961
1208985975
1208985989
1208986512
1208986526
1208986540
1208986554
1208986568
1208986582
1208986596
1208986610
1208986624
1208986638
1208986652
1208986666
1208986680
1208986694
1208986708
1208986722
1208986736
1208986750
1208986764
1208986778
1208986792
1208986806
1208986820
1208986834
1208986848
1208986862
1208986876
1208986890
1208986904
1208986918
1208986932
1208986946
1208986960
1208986974
1208986988
1208987002
1208987016
1208987030
1208987044
1208987058
1208987072
1208987086
1208987100
1208987114
1208987128
1208987142
1208987156
1208987170
1208987184
1208987198
1208987212
1208987226
1208987240
1208987254
1208987268
1208987282
1208987296
1208987310
1208987324
1208987338
1208987352
1208987366
1208987380
1208987394
1208987408
1208987422
1208987436
1208987450
1208987464
1208987478
1208987492
1208987506
1208987520
1208987534
1208987548
1208987562
1208987576
1208987590
1208987604
1208987618
1208987632
1208987646
1208987660
1208987674
1208987688
1208987702
1208987716
1208987730
1208987744
1208987758
1208987772
1208987786
1208987800
1208987814
1208987828
1208987842
1208987856
1208987870
1208987884
1208987898
1208987912
1208987926
1208987940
1208987954
1208987968
1208987982
1208987996
1208988010
1208988024
1208988038
1208988052
1208988066
1208988080
1208988094
1208988108
1208988122
1208988136
1208988150
1208988164
1208988178
1208988192
1208988206
1208988220
1208988234
1208988248
1208988262
1208988276
1208988290
1208988304
1208988318
1208988332
1208988346
1208988360
1208988374
1208988388
1208988402
1208988416
1208988430
1208988444
1208988458
1208988472
1208988486
1208988500
1208988514
1208988528
1208988542
1208988556
1208988570
1208988584
1208988598
1208988612
1208988626
1208988640
1208988654
1208988668
1208988682
1208988696
1208988710
1208988724
1208988738
1208988752
1208988766
1208988780
1208988794
1208988808
1208988822
1208988836
1208988850
1208988864
1208988878
1208988892
1208988906
1208988920
1208988934
1208988948
1208988962
1208988976
1208988990
1208989004
1208989018
1208989032
1208989046
1208989060
1208989074
1208989088
1208989102
1208989116
1208989130
1208989144
1208989158
1208989172
1208989186
1208989200
1208989214
1208989228
1208989242
1208989256
1208989270
1208989284
1208989298
1208989312
1208989326
1208989340
1208989354
1208989368
1208989382
1208989396
1208989410
1208989424
1208989438
1208989452
1208989466
1208989480
1208989494
1208989508
1208989522
1208989536
1208989550
1208989564
1208989578
1208989592
1208989606
1208989620
1208989634
1208989648
1208989662
1208989676
1208989690
1208989704
1208989718
1208989732
1208989746
1208989760
1208989774
1208989788
1208989802
1208989816
1208989830
1208989844
1208989858
1208989872
1208989886
1208989900
1208989914
1208989928
1208989942
1208989956
1208989970
1208989984
1208989998
1208990012
1208990026
1208990040
1208990054
1208990068
1208990082
1208990096
1208990110
1208990124
1208990138
1208990152
1208990166
1208990180
1208990194
1208990208
1208990222
1208990236
1208990250
1208990264
1208990278
1208990292
1208990306
1208990320
1208990334
1208990348
1208990362
1208990376
1208990390
1208990404
1208990418
1208990432
1208990446
1208990460
1208990474
1208990488
1208990502
1208990516
1208990530
1208990544
1209184259
1209184260
1209184261
1209184262
1209184263
1209184264
1209184265
1209184266
1209184267
1209184268
1209184269
1209184271
1209184272
1209184273
1209184274
1209184275
1209184276
1209184277
1209184278
1209184279
1209184280
1209184281
1209184282
1209184283
1209184284
1209184285
1209184286
1209184287
1209184288
1209184289
1209184290
1209184291
1209184292
1209184293
1209184294
1209184295
1209184296
1209184297
1209184298
1209184299
1209184302
1209184303
1209184304
1209184305
1209184306
1209184307
1209184308
1209184309
1209184310
1209184311
1209184312
1209184313
1209184314
1209184315
1209184316
1209184317
1209184318
1209184319
1209184320
1209184321
1209184322
1209184323
1209184324
1209184325
1209184326
1209184327
1209184328
1209184329
1209184330
1209184331
1209184332
1209184333
1209184334
1209184335
1209184336
1209184337
1209184339
1209184340
1209184341
1209184342
1209184343
1209184344
1209184345
1209184346
1209184347
1209184348
1209184349
1209184350
1209184351
1209184352
1209184353
1209184354
1209184355
1209184356
1209184357
1209184358
1209184359
1209184360
1209184361
1209184362
1209184363
1209184364
1209184365
1209184366
1209184367
1209184368
1209184369
1209184370
1209184371
1209184372
1209184373
1209184374
1209184375
1209184376
1209184377
1209184378
1209184379
1209184380
1209184381
1209184382
1209184383
1209184384
1209184385
1209184386
1209184387
1209184388
1209184389
1209184390
1209184391
1209184392
1209184393
1209184394
1209184398
1209184399
1209184400
1209184401
1209184402
1209184403
1209184404
1209184405
1209184406
1209184407
1209184408
1209184409
1209184410
1209184411
1209184412
1209184413
1209184414
1209184415
1209184416
1209184417
1209184418
1209184419
1209184420
1209184421
1209184422
1209184423
1209184424
1209184425
1209184426
1209184427
1209184428
1209184430
1209184432
1209184433
1209184434
1209184435
1209184436
1209184437
1209184440
1209184441
1209184443
1209184444
1209184446
1209184447
1209184448
1209184449
1209184450
1209184451
1209184452
1209184453
1209184454
1209184455
1209184456
1209184457
1209184459
1209184460
1209184461
1209184462
1209184463
1209184464
1209184465
1209184466
1209184467
1209184468
1209184469
1209184470
1209184471
1209184472
1209184473
1209184474
1209184475
1209184476
1209184477
1209184478
1209184479
1209184480
1209184481
1209184482
1209184483
1209184484
1209184485
1209184486
1209184487
1209184488
1209184489
1209184490
1209184491
1209184492
1209184493
1209184494
1209184495
1209184497
1209184498
1209184499
1209184500
1209184501
1209184502
1209184503
1209184504
1209184505
1209184506
1209184507
1209184508
1209184509
1209184510
1209184511
1209184512
1209184513
1209184514
1209184515
1209184516
1209184517
1209184518
1209184519
1209184520
1209184521
1209184522
1209184523
1209184524
1209184525
1209184526
1209184527
1209184528
1209184529
1209184530
1209184531
1209184532
1209184533
1209184534
1209184535
1209184536
1209184537
1209184538
1209184539
1209184540
1209184541
1209184542
1209184543
1209184544
1209184545
1209184546
1209184547
1209184548
1209184549
1209184550
1209184551
1209184552
1209184553
1209184554
1209184555
1209184556
1209184557
1209184558
1209184559
1209184560
1209184561
1209184562
1209184563
1209184564
1209184565
1209184566
1209184567
1209184568
1209184569
1209184570
1209184571
1209184572
1209184573
1209184574
1209184575
1209184576
1209184577
1209184578
1209184579
1209184580
1209184581
1209184582
1209184583
1209184584
1209184585
1209184586
1209184587
1209184588
1209184589
1209184590
1209184591
1209184592
1209184593
1209184594
1209184595
1209184596
1209184597
1209184598
1209184599
1209184600
1209184601
1209184603
1209184604
1209184605
1209184606
1209184607
1209184608
1209184610
1209184611
1209184612
1209184613
1209184614
1209184615
1209184616
1209184617
1209184618
1209184619
1209184620
1209184621
1209184622
1209184623
1209184624
1209184625
1209184626
1209184627
1209184628
1209184629
1209184630
1209184633
1209184634
1209184635
1209184636
1209184637
1209184638
1209184639
1209184640
1209184641
1209184642
1209184643
1209184644
1209184645
1209184646
1209184647
1209184648
1209184649
1209184650
1209184651
1209184652
1209184653
1209184654
1209184655
1209184656
1209184657
1209184658
1209184659
1209184660
1209184661
1209184662
1209184663
1209184696
1209184697
1209184698
1209184699
1209184700
1209184701
1209184702
1209184703
1209184706
1209184708
1209184709
1209184710
1209184711
1209184712
1209184713
1209184714
1209184715
1209184716
1209184717
1209184718
1209184719
1209184720
1209184721
1209184722
1209184723
1209184724
1209184725
1209184726
1209184727
1209184728
1209184729
1209184730
1209184731
1209184732
1209184733
1209184734
1209184735
1209184737
1209184738
1209184739
1209184740
1209184741
1209184742
1209184743
1209184744
1209184745
1209184746
1209184747
1209184748
1209184749
1209184750
1209184751
1209184752
1209184753
1209184754
1209184755
1209184756
1209184757
1209184758
1209184759
1209184760
1209184761
1209184762
1209184763
1209184764
1209184765
1209184766
1209184767
1209184768
1209184769
1209184770
1209184773
1209184774
1209184775
1209184776
1209184777
1209184778
1209184779
1209184780
1209184781
1209184782
1209184783
1209184784
1209184785
1209184786
1209184788
1209184789
1209184790
1209184791
1209184792
1209184793
1209184796
1209184797
1209184798
1209184799
1209184800
1209184801
1209184802
1209184803
1209184804
1209184805
1209184806
1209184807
1209184808
1209184809
1209184810
1209184811
1209184812
1209184813
1209184814
1209184815
1209184816
1209184817
1209184818
1209184819
1209184820
1209184821
1209184822
1209184823
1209184825
1209184826
1209184827
1209184828
1209184829
1209184830
1209184831
1209184832
1209184833
1209184834
1209184835
1209184836
1209184837
1209184838
1209184839
1209184840
1209184841
1209184842
1209184843
1209184844
1209184845
1209184846
1209184847
1209184848
1209184849
1209184850
1209184851
1209184852
1209184853
1209184854
1209184855
1209184856
1209184858
1209184859
1209184860
1209184861
1209184862
1209184863
1209184864
1209184865
1209184866
1209184867
1209184868
1209184869
1209184870
1209184871
1209184872
1209184873
1209184874
1209184876
1209184877
1209184879
1209184881
1209184882
1209184883
1209184884
1209184885
120944002
120969575
120969718
1210023893
121053013
121053028
121053047
121053064
121053075
121053086
121053092
121053108
1211069704
1211069705
1211069706
1211069707
1211069708
1211069709
1211069710
1211069711
1211069712
1211677557
1211677683
1211677711
1211677725
1211677753
1211677767
1211677781
1211677795
1212139167
1212139391
1212220033
1212220035
1212298581
1212298595
1212298609
1212298623
1212298637
1212298651
1212298665
1212298715
1212298777
1212298791
1212298805
1212298820
1212783929
1212783943
1212783957
1212783971
1212783985
1212783999
1212784013
1212784027
1212784041
1212784055
1212784069
1212784083
1212784097
1212784111
1212784125
1212784139
1212784153
1212784167
1212784181
1212784195
1212784209
1212784223
1212784237
1212784251
1212784265
1212784279
1212784293
1212784307
1212784321
1212784335
1212784349
1212784363
1212784377
1212784391
1212784405
1212784419
1212784433
1212784447
1212784461
1212784475
1212784489
1212784503
1212784517
1212784531
1212784545
1212784557
1212784571
1212784585
1212784599
1212784613
1212784627
1212784641
1212784655
1212784669
1212784683
1212784697
1212784711
1212784725
1212784739
1212784753
1212784767
1212784781
1212784795
1212784809
1212784823
1212784837
1212784851
1212784865
1212784879
1212784893
1212784907
1212784921
1212784935
1212784949
1212784963
1212784977
1212784991
1212785005
1212785019
1212785033
1212785047
1212785061
1212785075
1212785089
1212785103
1212785117
1212785131
1212785145
1212785159
1212785173
1212785187
1212785201
1212785215
1212785229
1212785243
1212785257
1212785271
1212785285
1212785299
1212785313
1212785327
1212785341
1212785355
1212785369
1212785383
1212785397
1212785411
1212785425
1212785439
1212785453
1212785467
1212785481
1212785495
1212785509
1212785523
1212785537
1212785551
1212785565
1212785579
1212785593
1212785607
1212785621
1212785635
1212785649
1212785663
1212785677
1212785691
1212785705
1212785719
1212785733
1212785747
1212785761
1212785775
1212785789
1212785803
1212785817
1212785831
1212785845
1212785859
1212785873
1212785887
1212785901
1212785915
1212785929
1212785943
1212785957
1212785971
1212785985
1212785999
1212786013
1212786027
1212786041
1212786055
1212786069
1212786083
1212786097
1212786111
1212786125
1212786139
1212786153
1212786167
1212786181
1212786195
1212786209
1212786223
1212786237
1212786251
1212786265
1212786279
1212786293
1212786307
1212786321
1212786335
1212786349
1212786363
1212786377
1212786391
1212786405
1212786419
1212786433
1212786447
1212786461
1212786475
1212786489
1212786503
1212786517
1212786531
1212786545
1212786559
1212786573
1212786587
1212786601
1212786615
1212786629
1212786643
1212786657
1212786671
1212786685
1212786699
1212786713
1212786727
1212786741
1212786755
1212786769
1212786783
1212786797
1212786811
1212786825
1212786839
1212786853
1212786867
1212786881
1212786895
1212786909
1212786923
1212786937
1212786951
1212786965
1212786979
1212786993
1212787007
1212787021
1212787035
1212787049
1212787063
1212787077
1212787091
1212787105
1212787119
1212787133
1212787147
1212787161
1212787175
1212787189
1212787203
1212787217
1212787231
1212787245
1212787259
1212787273
1212787287
1212787301
1212787315
1212787329
1212787343
1212787357
1212787371
1212787385
1212787399
1212787413
1212787427
1212787441
1212787455
1212787469
1212787483
1212787497
1212787511
1212787525
121308881
121308895
121309333
121309347
121309361
121309375
121309389
121309403
121309417
121309431
1214041446
1214041447
1214041449
1214137880
1214149936
1214870175
1214870189
1214870203
1214870217
1214870231
1214870245
1214870259
121487739
121487740
121487741
121487742
121487743
121487744
121487745
121487746
121487747
121487748
121487749
121487750
121487751
1214998159
1214998160
1214998163
1214998164
1214998165
1215003146
1215003257
1215207401
1215207402
1215215029
1215348329
1215348343
1215348742
1215492396
1215492397
1215492398
1215492399
1215492400
1215492401
1215492402
1215492403
1215492404
1215492405
1215529360
1215529361
1215529362
1215529363
1215529364
1215529365
1215529372
1215529373
1215529374
1215529375
1215529376
1215529377
1215529378
1215529379
1215529380
1215529381
1215529382
1215708748
1215708762
1215708830
1215708844
1215708858
1215708872
1215708886
1215708900
1215708914
1215708928
1215708942
1215708956
1215708970
1215708984
1215709506
1215709520
1215709534
1215709805
1215733142
1215733156
1215733170
1215733184
1215733198
1215733212
121582399
121582620
121582640
1215835984
1215845967
1215845983
1215845999
1215846046
1215852880
1215852940
1215852987
1215853003
1215853019
121592288
121592302
121592316
121592330
121592344
121622372
121622405
1216618700
1216618701
1216618702
1216628010
1216628011
1216628012
1216628013
1216628014
1216628015
1216628016
1216628017
1216628018
1216628019
1216628020
1216628021
1216628022
1216628023
1216628024
1216628025
1216628026
1216628027
1216628028
1216628029
1216628030
1216628031
1216628032
1216628033
1216628034
1216628035
1216628036
1216628037
1216628038
1216628039
1216628040
1216628041
1216629476
121663837
1216867483
1216924607
1216924608
1218459138
1219400615
1219400935
1219400949
1219400963
1219400977
1219400991
1219401005
1219401019
1219401033
1219401047
1219401061
1219401075
1219401089
1219401103
1219401117
1219401131
1219401145
1219401159
1219401173
1219401187
1219401201
1219401215
1219401229
1219401243
1219401257
1219401271
1219401285
1219401299
1219401313
1219401327
1219401341
1219401355
1219401369
1219401383
1219401643
1219401695
1219401709
1219401723
1219401737
1219401751
1219401765
1219401779
1219401793
1219401807
1219401821
1219401835
1219401849
1219401863
1219673887
1219673901
1219673915
1219673929
1219673943
1219673957
1219673971
1219674615
1219674629
1219674643
1219674657
1219674671
1219674685
1219674699
1219674713
1219674727
1219674741
1219674755
1219674769
1219674783
1219674797
1219674811
1219674825
1219674839
1219674853
1219674867
1219674881
1219674895
1219674909
1219674923
1219674937
1219674951
1219674965
1219674979
1219674993
1219675007
1219675021
1219675035
1219675049
1219675063
1219675077
1219675091
1219675105
1219675119
1219675133
1219675147
1219675161
1219675175
1219675189
1219675203
1219675217
1219675231
1219675245
1219675259
1219675273
1219675287
1219675301
1219675315
1219675329
1219675343
1219675357
1219675371
1219675385
1219675399
1219675413
1219675427
1219675441
1219675455
1219675469
1219675483
1219675497
1219675511
1219675525
1219675539
1219675553
1219675567
1219675581
1219675649
1219675663
1219675677
1219675691
1219675705
1219675719
1219675733
1219675747
1219675761
1219675775
1219675789
1219675803
1219675817
1219675831
1219675845
1219675859
1219675873
1219675887
1219675901
1219675915
1219675929
1219675943
1219675957
1219675971
1219675985
1219675999
1219676013
1219676027
1219676041
1219676055
1219676069
1219676083
1219689935
1219731840
1219731841
1219731842
1219731843
1219731844
1219731845
1219731846
1219731847
1219731848
1219731849
1219731850
1219731851
1219731852
1219731853
1219731854
1219731855
1219731856
1219731857
1219731858
1219731859
1219731860
1219731861
1219731862
1219731863
1219731864
1219731865
1219731866
1219731867
1219731868
1219731869
1219731870
1219731871
1219731872
1219731873
1219731874
1219731875
1219731876
1219731877
1219731878
1219731879
1219731880
1219731881
1219731882
1219731883
1219731884
1219731885
1219731886
1219731887
1219731888
1219731889
1219731890
1219731891
1219731892
1219731893
1219731894
1219731895
1219731896
1219731897
1219731898
1219875791
1219875805
1219875819
1219875833
1219875847
1219875861
1219875875
1219875889
1219875903
1219875917
1219875931
1219875945
1219875959
1219875973
1219875987
1219876001
1219876015
1219876029
1219876043
1219876057
1219876071
1219876085
1219876099
1219876113
1219876127
1219876141
1219876155
1219876169
1219876183
1219876197
1219876211
1219876225
1219876239
1219876253
1219877785
1219877799
1219877813
1219877827
1219877841
1219877855
1219877869
1219877883
1219877897
1219877911
1219877925
1219877939
1219877953
1219877967
1219917649
1219917650
1219917651
1219917652
1219917653
1219917654
1219917655
1219917656
1219917657
1219917658
1219917659
1219917660
1219917661
1219917662
1220105007
1220105021
1220105035
1220105049
1220105063
1220105077
1220105091
1220105105
1220117939
1220117940
1220117941
1220117942
1220117943
1220117944
1220117945
1220117946
1220117947
1220117948
1220117949
1220117950
1220117951
1220117952
1220117953
1220117954
1220117955
1220117956
1220117957
1220117958
1220117959
1220117960
1220117961
1220117962
1220117963
1220117964
1220117965
1220117966
1220117967
1220117968
1220117969
1220117970
1220117971
1220117972
1220117973
1220117974
1220117975
1220117976
1220117977
1220117978
1220117979
1220117980
1220117981
1220117982
1220117983
1220117984
1220117985
1220117986
1220117987
1220117988
1220117989
1220117990
1220117991
1220117992
1220117993
1220117994
1220184048
1220394727
1220394741
1220394755
1220394769
1220394783
1220394797
1220394811
1220394825
1221981100
1221981128
1221981153
1221981181
1221981205
1221981233
1221981262
1221981290
1221981314
1221981343
1221981372
1221981405
1221981431
1221981457
1221981481
1221981505
1221981527
1221981556
1221981585
1221981609
1221981631
1221981657
1221981684
1221981707
1221981732
1221981757
1221981781
1221981805
1221981830
1221981854
1221981876
1221981901
1221981923
1221981948
1221981971
1221981996
1221982020
1221982044
1221982069
1221982097
1221982123
1221982148
1221982172
1221982202
1221982228
1221982256
1221982278
1221982301
12248060
12248061
12248062
12248063
12248064
12248065
12248066
12248067
12248068
12248069
12248070
12248071
12248072
12248073
12248074
12248075
12248076
12248077
12248078
12248079
12248080
12248081
12248082
12248083
12248084
12248085
12248086
12248087
12248088
12248089
12248090
12248091
12248092
12248093
12248094
12248095
12248096
12248097
12248136
12248150
12248164
12248846
12248847
12248848
12248849
12248850
12248851
12248852
12248853
12248854
12248855
12248856
12248857
12248858
12248859
12248860
12248861
12248862
1226063116
1226063117
1226063118
1226063119
1226063120
1226063121
1226063122
1226063123
1226063124
1226063125
1226063126
1226063127
1226063128
1226063129
1226527529
1226527543
1226527557
1226527571
1226527585
1226527599
1226527613
1226527627
1226527641
1226527655
1226527669
1226527683
1226527697
1226527711
1226527725
1227049945
1227049959
1227049973
1227049987
1227050001
1227050015
1227050029
1227050043
1227050071
1227050085
1227050099
1227050113
1227050127
1227050141
1227050155
1227050169
1227050183
1227050197
1227050211
1227050225
1227050239
1227050253
1227050267
1227050281
1227050295
1227050309
1227050323
1227050337
1227050351
1227050365
1227050379
1227050393
1227050407
1227050421
1227050435
1227050449
1227050463
1227157095
1227157096
1227157098
1227157099
1227157100
1227157101
1227157102
1227157103
1227157104
1227157105
1227157106
1227157107
1227157108
1227157109
1227157110
1227157111
1227157112
1227157113
1227157114
1227157115
1227157116
1227157117
1227157118
1227157120
1227157121
1227157122
1227157123
1227157124
1227157125
1227157126
1227157127
1227157128
1227157129
1227157130
1227157131
1227157132
1227157133
1227157134
1227157135
1227157136
1227157137
1227157138
1227157139
1227157140
1227157141
1227157142
1227157143
1227157144
1227157146
1227157147
1227157148
1227157149
1227157150
1227157151
1227157152
1227157153
1227157154
1227157155
1227157156
1227157157
1227157159
1227157160
1227157161
1227157162
1227157163
1227157164
1227157165
1227157166
1227157167
1227157168
1227157169
1227157170
1227157171
1227157172
1227157173
1227157174
1227157175
1227157176
1227157177
1227157178
1227157179
1227252419
1227252420
1227252421
1227252423
1227252424
1227252425
1227252426
1227252427
1227252429
1227252430
1227252431
1227252432
1227252433
1227252434
1227252436
1227252437
1227252438
1227252439
1227252440
1227252442
1227252443
1227252444
1227252445
1227252447
1227252448
1227252449
1227252450
1227252451
1227252453
1227252454
1227252455
1227252456
1227252457
1227252458
1227252460
1227252461
1227252462
1227252463
1227252464
1227252466
1227252467
1227252468
1227252469
1227252470
1227252471
1227252472
1227252474
1227252475
1227252476
1227252477
1227252478
1227418903
1227418917
1227418931
1227418945
1227418959
1227418973
1227418987
1227419001
1227419015
1227419029
1227419043
1227419057
1227419071
1227419085
1227419099
1227419113
1227419127
1227419141
1227419155
1227419169
1227419183
1227419197
1227419211
1227419225
1227419239
1227419253
1227419267
1227419281
1227419295
1227419309
1227419323
1227419337
1227419351
1227419365
1227419379
1227419393
1227419407
1227419421
1227419435
1227419449
1227419463
1227419477
1227419491
1227419505
1227419519
1227419533
1227419547
1227419561
1227419575
1227419589
1227419603
1227419617
1227419631
1227419645
1227419659
1227419673
1227419687
1227419701
1227419715
1227419729
1227419743
1227419757
1227419771
1227419785
1227419799
1227419813
1227419827
1227419841
1227419855
1227419869
1227419883
1227419897
1227419911
1227419925
1227419939
1227419953
1227419967
1227419981
1227419995
1227420009
1227420023
1227420037
1227420051
1227420065
1227420079
1227420093
1227420107
1227420121
1227420135
1227420149
1227420163
1227420177
1227420191
1227420205
1227420219
1227420233
1227420247
1227420261
1227420275
1227420289
1227420303
1227420317
1227420331
1227420345
1227420359
1227420373
1227420387
1227420401
1227420415
1227420429
1227420443
1227420457
1227420471
1227420485
1227420499
1227420513
1227420527
1227420541
1227420555
1227420569
1227420583
1227420597
1227420611
1227420625
1227420639
1227420653
1227420667
1227420681
1227420695
1227420709
1227420723
1227420737
1227420751
1227420765
1227420779
1227420793
1227420807
1227420821
1227420835
1227420849
1227420863
1227420877
1227420891
1227420905
1227420919
1227420933
1227420947
1227420961
1227420975
1227420989
1227421003
1227421017
1227421031
1227421045
1227421059
1227421073
1227421087
1227421101
1227421115
1227421129
1227421143
1227421157
1227421171
1227421185
1227421199
1227421213
1227421227
1227421241
1227421255
1227421269
1227421283
1227421297
1227421311
1227421325
1227421339
1227421353
1227421367
1227421381
1227421395
1227421409
1227421423
1227421437
1227421451
1227421465
1227421479
1227421493
1227421507
1227421521
1227421535
1227421549
1227421563
1227421577
1227421591
1227421605
1227421619
1227421633
1227421647
1227421661
1227421675
1227421689
1227421703
1227421717
1227421731
1227421745
1227421759
1227421773
1227421787
1227421801
1227421815
1227421829
1227421843
1227421857
1227421871
1227421885
1227421899
1227421913
1227421927
1227421941
1227421955
1227421969
1227421983
1227421997
1227422011
1227422025
1227422039
1227422053
1227422067
1227422081
1227422095
1227422109
1227422123
1227422137
1227422151
1227422165
1227422179
1227422193
1227422207
1227422221
1227422235
1227422249
1227422263
1227422277
1227422291
1227422305
1227422319
1227422333
1227422347
1227422361
1227422375
1227422389
1227422403
1227422417
1227422431
1227422445
1227422459
1227422473
1227422487
1227422501
1227422515
1227422529
1227422543
1227422557
1227422571
1227422585
1227422599
1227422613
1227422627
1227422641
1227422655
1227422669
1227422683
1227422697
1227422711
1227422725
1227422739
1227422753
1227422767
1227422781
1227422795
1227422809
1227422823
1227422837
1227422851
1227422865
1227422879
1227422893
1227422907
1227422921
1227422935
1227422949
1227422963
1227422977
1227422991
1227423005
1227423019
1227423033
1227423047
1227423061
1227423075
1227423089
1227423103
1227423117
1227423131
1227423145
1227423159
1227423173
1227423187
1227423201
1227423215
1227423229
1227423243
1227423257
1227423271
1227423285
1227423299
1227423313
1227423327
1227423341
1227423355
1227423369
1227423383
1227423397
1227423411
1227423425
1227423439
1227423453
1227423467
1227423481
1227423495
1227423509
1227423523
1227423537
1227423551
1227423565
1227423579
1227423593
1227423607
1227423621
1227423635
1227423649
1227423663
1227423677
1227423691
1227423705
1227423719
1227423733
1227423747
1227423761
1227423775
1227423789
1227423803
1227423817
1227423831
1227423845
1227423859
1227423873
1227423887
1227423901
1227423915
1227423929
1227423943
1227423957
1227423971
1227423985
1227423999
1227424013
1227424027
1227424041
1227424055
1227424069
1227424083
1227424097
1227424111
1227424125
1227424139
1227424153
1227424167
1227424181
1227424195
1227424209
1227424223
1227424237
1227424251
1227424265
1227424279
1227424293
1227424307
1227424321
1227424335
1227424349
1227424363
1227424377
1227424391
1227424405
1227424419
1227424433
1227424447
1227424461
1227424475
1227424489
1227424503
1227424517
1227424531
1227424545
1227424559
1227424573
1227424587
1227424601
1227424615
1227424629
1227424643
1227424657
1227424671
1227424685
1227424699
1227424713
1227424727
1227424741
1227424755
1227424769
1227424783
1227424797
1227424811
1227424825
1227424839
1227424853
1227424867
1227424881
1227424895
1227424909
1227424923
1227424937
1227424951
1227424965
1227425281
1227482630
1227542300
1227542314
1227542328
1227542342
1228284407
1228304134
1228304594
1228305110
1228305124
1228305138
1228305152
1228305166
1228305180
1228305194
1228305208
1228305222
1228305236
1228305250
1228305264
1228305278
1228305292
1228305306
1228305320
1228305334
1228305348
1228305362
1228305376
1228305390
1228305404
1228305418
1228305432
1228305446
1228305460
1228305474
1228305488
1228305502
1228305516
1228305530
1228305544
1228305558
1228305572
1228305586
1228305600
1228305614
1228305628
1228305642
1228305656
1228305670
1228305684
1228305698
1228305712
1228305726
1228305740
1228305754
1228305768
1228305782
1228305796
1228305810
1228305824
1228305838
1228305852
1228305866
1228305880
1228305894
1228305908
1228305922
1228305936
1228305950
1228305964
1228305978
1228305992
1228306006
1228306020
1228306034
1228306048
1228306062
1228306076
1228306090
1228306104
1228306118
1228306132
1228306146
1228306160
1228306174
1228306188
1228306202
1228306216
1228306230
1228306244
1228306258
1228306272
1228306286
1228306300
1228306314
1228306328
1228306342
1228306356
1228306370
1228306384
1228306398
1228306412
1228306426
1228306440
1228306454
1228306468
1228306482
1228306496
1228306510
1228306524
1228306538
1228306552
1228306566
1228306580
1228306594
1228306608
1228306622
1228306636
1228306650
1228306664
1228306678
1228306692
1228306706
1228306720
1228306734
1228306748
1228306762
1228306776
1228306790
1228306804
1228306818
1228306832
1228306846
1228306860
1228306874
1228306888
1228306902
1228306916
1228306930
1228306944
1228306958
1228306972
1228306986
1228307000
1228307014
1228307028
1228307042
1228307056
1228307070
1228307084
1228307098
1228307112
1228307126
1228307140
1228307154
1228307168
1228307182
1228307196
1228307210
1228307224
1228307238
1228307252
1228307266
1228307280
1228307294
1228307308
1228307322
1228307336
1228307350
1228307364
1228307378
1228307392
1228307406
1228307420
1228307434
1228307448
1228307462
1228307476
1228307490
1228307504
1228307518
1228307532
1228307546
1228307560
1228307574
1228307588
1228307602
1228307616
1228307630
1228307644
1228307658
1228307672
1228307686
1228307700
1228307714
1228307728
1228307742
1228307756
1228307770
1228307784
1228307798
1228307812
1228307826
1228307840
1228307854
1228307868
1228307882
1228307896
1228307910
1228307924
1228307938
1228307952
1228307966
1228307980
1228307994
1228308008
1228308022
1228308036
1228308050
1228308064
1228308078
1228308092
1228308106
1228308120
1228308134
1228308148
1228308162
1228308176
1228308190
1228308204
1228308218
1228308232
1228308246
1228308260
1228308274
1228308288
1228308302
1228308316
1228308330
1228308344
1228308358
1228308372
1228308386
1228308401
1228308415
1228308429
1228308443
1228308457
1228308471
1228308485
1228308499
1228308513
1228308527
1228308541
1228308555
1228308569
1228308583
1228308597
1228308611
1228308625
1228308639
1228308653
1228308667
1228308681
1228308695
1228308709
1228308723
1228308737
1228308751
1228308765
1228308779
1228308793
1228308807
1228308821
1228308835
1228308849
1228308863
1228308877
1228308891
1228308905
1228308919
1228308933
1228308947
1228308961
1228308975
1228308989
1228309003
1228309017
1228309031
1228309045
1228309059
1228309073
1228309087
1228309101
1228309115
1228309129
1228309143
1228309157
1228309171
1228309185
1228309199
1228309213
1228309227
1228309241
1228309255
1228309269
1228309283
1228309297
1228309311
1228309325
1228309339
1228309353
1228309367
1228309381
1228309395
1228309409
1228309423
1228309437
1228309451
1228309465
1228309479
1228309493
1228309507
1228309521
1228309535
1228309549
1228309563
1228309577
1228309591
1228309605
1228309619
1228309633
1228309647
1228309661
1228309675
1228309689
1228309703
1228309717
1228309731
1228309745
1228309759
1228309773
1228309787
1228309801
1228309815
1228309829
1228309843
1228309857
1228309871
1228309885
1228309899
1228309913
1228309927
1228309941
1228309955
1228309969
1228309983
1228309997
1228310011
1228310025
1228310039
1228310053
1228310067
1228310081
1228310095
1228310109
1228310123
1228310137
1228310151
1228310165
1228310179
1228310193
1228310207
1228310221
1228310235
1228310249
1228310263
1228310277
1228310291
1228310305
1228310319
1228310333
1228310347
1228310361
1228310375
1228310389
1228310403
1228310417
1228310431
1228310445
1228310459
1228310473
1228310487
1228310501
1228310515
1228310529
1228310543
1228310557
1228310571
1228310585
1228310599
1228310613
1228310627
1228310641
1228310655
1228310669
1228310683
1228310697
1228310711
1228310725
1228310739
1228310753
1228310767
1228310781
1228310795
1228310809
1228310823
1228310837
1228310851
1228310865
1228310879
1228310893
1228310907
1228310921
1228310935
1228310949
1228310963
1228310977
1228310991
1228311005
1228311019
1228311033
1228311047
1228311061
1228311075
1228311089
1228311103
1228311117
1228311131
1228311145
1228311159
1228311173
1228311187
1228311201
1228311215
1228311229
1228311243
1228311257
1228311271
1228311285
1228311299
1228311313
1228311327
1228311341
1228311355
1228311369
1228311383
1228311397
1228311411
1228311425
1228311439
1228311453
1228311467
1228311481
1228311495
1228311509
1228311523
1228311537
1228311551
1228311565
1228311579
1228311593
1228311607
1228311621
1228311635
1228311649
1228311663
1228311677
1228311691
1228311705
1228311719
1228311733
1228311747
1228311761
1228311775
1228311789
1228311803
1228311817
1228311831
1228311845
1228311859
1228311873
1228311887
1228311901
1228311915
1228311929
1228311943
1228311957
1228311971
1228311985
1228311999
1228312013
1228312027
1228312041
1228312055
1228312069
1228312083
1228312097
1228312111
1228312125
1228312139
1228312153
1228312167
1228312181
1228312195
1228312209
1228312223
1228312237
1228312251
1228312265
1228312279
1228312293
1228312307
1228312321
1228312335
1228312349
1228312363
1228312377
1228312391
1228312405
1228312419
1228312433
1228312447
1228312461
1228312475
1228312489
1228312503
1228312517
1228312531
1228312545
1228312559
1228312573
1228312587
1228312601
1228312615
1228312629
1228312643
1228312657
1228312671
1228312685
1228312699
1228312713
1228312727
1228312741
1228312755
1228312769
1228312783
1228312797
1228312811
1228312825
1228312839
1228312853
1228312867
1228312881
1228312895
1228312909
1228312923
1228312937
1228312951
1228312965
1228312979
1228312993
1228313007
1228313021
1228313035
1228313049
1228313063
1228313077
1228313091
1228313105
1228313119
1228313133
1228313147
1228313161
1228313175
1228313189
1228313203
1228313217
1228313231
1228313245
1228313259
1228313273
1228313287
1228313301
1228313315
1228313329
1228313343
1228313357
1228313371
1228313385
1228313399
1228313413
1228313427
1228313441
1228313455
1228313469
1228313483
1228313497
1228313511
1228313525
1228313539
1228313553
1228313567
1228313581
1228313595
1228313609
1228313623
1228313637
1228313651
1228313665
1228313679
1228313693
1228313707
1228313721
1228313735
1228313749
1228313763
1228313777
1228313791
1228313805
1228313819
1228313833
1228313847
1228313861
1228313875
1228313889
1228313903
1228313917
1228313931
1228313945
1228313959
1228313973
1228313987
1228314001
1228314015
1228314029
1228314043
1228314057
1228314071
1228314085
1228314099
1228314113
1228314127
1228314141
1228314155
1228314169
1228314183
1228314197
1228314211
1228314225
1228314239
1228314253
1228314267
1228314281
1228314295
1228314309
1228314323
1228314337
1228314351
1228314365
1228314379
1228314393
1228314407
1228314421
1228314435
1228314449
1228314463
1228314477
1228314491
1228314505
1228314519
1228314533
1228314547
1228314561
1228314575
1228314589
1228314603
1228314617
1228314631
1228314645
1228314659
1228314673
1228314687
1228314701
1228314715
1228314729
1228314743
1228314757
1228314771
1228314785
1228314799
1228314813
1228314827
1228314841
1228314855
1228314869
1228314883
1228314897
1228314911
1228314925
1228314939
1228314953
1228314967
1228314981
1228314995
1228315009
1228315023
1228315037
1228315051
1228315065
1228315079
1228315093
1228315107
1228315121
1228315135
1228315149
1228315163
1228315177
1228315191
1228315205
1228315219
1228315233
1228315247
1228315261
1228315275
1228315289
1228315303
1228315317
1228315331
1228315345
1228315359
1228315373
1228315387
1228315401
1228315415
1228315429
1228315443
1228315457
1228315471
1228315485
1228315499
1228315513
1228315527
1228315541
1228315555
1228315569
1228315583
1228315597
1228315611
1228315625
1228315639
1228315653
1228315667
1228315681
1228315695
1228315709
1228315723
1228315737
1228315751
1228315765
1228315779
1228315793
1228315807
1228315821
1228315835
1228315849
1228315863
1228315877
1228315891
1228315905
1228315919
1228315933
1228315947
1228315961
1228315975
1228315989
1228316003
1228316017
1228316031
1228316045
1228316059
1228316073
1228316087
1228316101
1228316115
1228316129
1228316143
1228316157
1228316171
1228316185
1228316199
1228316213
1228316227
1228316241
1228316255
1228316269
1228316283
1228316297
1228316311
1228316325
1228316339
1228316353
1228316367
1228316381
1228316395
1228316409
1228316423
1228316437
1228316451
1228316465
1228316479
1228316493
1228316507
1228316521
1228316535
1228316549
1228316563
1228316577
1228316591
1228316605
1228316619
1228316633
1228316647
1228316661
1228316675
1228316689
1228316703
1228316717
1228316731
1228316745
1228316759
1228316773
1228316787
1228316801
1228316815
1228316829
1228316843
1228316857
1228316871
1228316885
1228316899
1228316913
1228316927
1228316941
1228316955
1228316969
1228316983
1228316997
1228317011
1228317025
1228317039
1228317053
1228317067
1228317081
1228317095
1228317109
1228317123
1228317137
1228317151
1228317165
1228317179
1228317193
1228317207
1228317221
1228317235
1228317249
1228317263
1228317277
1228317291
1228317305
1228317319
1228317333
1228317347
1228317361
1228317375
1228317389
1228317403
1228317417
1228317431
1228317445
1228317459
1228317473
1228317487
1228317501
1228317515
1228317529
1228317543
1228317557
1228317571
1228317585
1228317599
1228317613
1228317627
1228317641
1228317655
1228317669
1228317683
1228317697
1228317711
1228317725
1228317739
1228317753
1228317767
1228317781
1228317795
1228317809
1228317823
1228317837
1228317851
1228317865
1228317879
1228317893
1228317907
1228317921
1228317935
1228317949
1228317963
1228317977
1228317991
1228318005
1228318019
1228318033
1228318047
1228318061
1228318075
1228318089
1228318103
1228318117
1228318131
1228318145
1228318159
1228318173
1228318187
1228318201
1228318215
1228318229
1228318243
1228318257
1228318271
1228318285
1228318299
1228318313
1228318327
1228318341
1228318355
1228318369
1228318383
1228318397
1228318411
1228318425
1228318439
1228318453
1228318467
1228318481
1228318495
1228318509
1228318523
1228318537
1228318551
1228318565
1228318579
1228318593
1228318607
1228318621
1228318635
1228318649
1228318663
1228318677
1228318691
1228318705
1228318719
1228318733
1228318747
1228318761
1228318775
1228318789
1228318803
1228318817
1228318831
1228318845
1228318859
1228318873
1228318887
1228318901
1228318915
1228318929
1228318943
1228318957
1228318971
1228318985
1228318999
1228319013
1228319027
1228319041
1228319055
1228319069
1228319083
1228319097
1228319111
1228319125
1228319139
1228319153
1228319167
1228319181
1228319195
1228319209
1228319223
1228319237
1228319251
1228319265
1228319279
1228319293
1228319307
1228319321
1228319335
1228319349
1228319363
1228319377
1228319391
1228319405
1228319419
1228319433
1228319447
1228319461
1228319475
1228319489
1228319503
1228319517
1228319531
1228319545
1228319559
1228319573
1228319587
1228319601
1228319615
1228319629
1228319643
1228319657
1228319671
1228319685
1228319699
1228319713
1228319727
1228319741
1228319755
1228319769
1228319783
1228319797
1228319811
1228319825
1228319839
1228319853
1228319867
1228319881
1228319895
1228319909
1228319923
1228319937
1228319951
1228319965
1228319979
1228319993
1228320007
1228320021
1228320035
1228320049
1228320063
1228320077
1228320091
1228320105
1228320119
1228320133
1228320147
1228320161
1228320175
1228320189
1228320203
1228320217
1228320231
1228320245
1228320259
1228320273
1228320287
1228320301
1228320315
1228320329
1228320343
1228320357
1228320371
1228320385
1228320399
1228320413
1228320427
1228320441
1228320455
1228320469
1228320483
1228320497
1228320512
1228320526
1228320540
1228320554
1228320568
1228320582
1228320596
1228320610
1228320624
1228320638
1228320652
1228320666
1228320680
1228320694
1228320708
1228320722
1228320736
1228320750
1228320764
1228320778
1228320792
1228320806
1228320820
1228320834
1228320848
1228320862
1228320876
1228320890
1228320904
1228320918
1228320932
1228320946
1228320960
1228320974
1228320988
1228321002
1228321016
1228321030
1228321044
1228321058
1228321072
1228321086
1228321100
1228321114
1228321128
1228321142
1228321156
1228321170
1228321184
1228321198
1228321212
1228321226
1228321240
1228321254
1228321268
1228321282
1228321296
1228321310
1228321324
1228321338
1228321352
1228321366
1228321380
1228321394
1228321408
1228321422
1228321436
1228321450
1228321464
1228321478
1228321492
1228321506
1228321520
1228321534
1228321548
1228321562
1228321576
1228321590
1228321604
1228321618
1228321632
1228321646
1228321660
1228321674
1228321688
1228321702
1228321716
1228321730
1228321744
1228321758
1228321772
1228321786
1228321800
1228321814
1228321828
1228321842
1228321856
1228321870
1228321884
1228321898
1228321912
1228321926
1228321940
1228321954
1228321968
1228321982
1228321996
1228322010
1228322024
1228322038
1228322052
1228322066
1228322080
1228322094
1228322108
1228322122
1228322136
1228322150
1228322164
1228322178
1228322192
1228322206
1228322220
1228322234
1228322248
1228322262
1228322276
1228322290
1228322304
1228322318
1228322332
1228322346
1228322360
1228322374
1228322388
1228322402
1228322416
1228322430
1228322444
1228322458
1228322472
1228322486
1228322500
1228322514
1228322528
1228322542
1228322556
1228322570
1228322584
1228322598
1228322612
1228322626
1228322640
1228322654
1228322668
1228322682
1228322696
1228322710
1228322724
1228322738
1228322752
1228322766
1228322780
1228322794
1228322808
1228322822
1228322836
1228322850
1228322864
1228322878
1228322892
1228322906
1228322920
1228322934
1228322948
1228322962
1228322976
1228322990
1228323004
1228323018
1228323032
1228323046
1228323060
1228323074
1228323088
1228323102
1228323116
1228323130
1228323144
1228323158
1228323172
1228323186
1228323200
1228323214
1228323228
1228323242
1228323256
1228323270
1228323284
1228323298
1228323312
1228323326
1228323340
1228323354
1228323368
1228323382
1228323396
1228323410
1228323424
1228323438
1228323452
1228323466
1228323480
1228323494
1228323508
1228323522
1228323536
1228323550
1228323564
1228323578
1228323592
1228323606
1228323620
1228323634
1228323648
1228323662
1228323676
1228323690
1228323704
1228323718
1228323732
1228323746
1228323760
1228323774
1228323788
1228323802
1228323816
1228323830
1228323844
1228323858
1228323872
1228323886
1228323900
1228323914
1228323928
1228323942
1228323956
1228323970
1228323984
1228323998
1228324012
1228324026
1228324040
1228324054
1228324068
1228324082
1228324096
1228324110
1228324124
1228324138
1228324152
1228324166
1228324180
1228324194
1228324208
1228324222
1228324236
1228324250
1228324264
1228324278
1228324292
1228324306
1228324320
1228324334
1228324348
1228324362
1228324376
1228324390
1228324404
1228324418
1228324432
1228324446
1228324460
1228324474
1228324488
1228324502
1228324516
1228324530
1228324544
1228324558
1228324572
1228324586
1228324600
1228324614
1228324628
1228324642
1228324656
1228324670
1228324684
1228324698
1228324712
1228324726
1228324740
1228324754
1228324768
1228324782
1228324796
1228324810
1228324824
1228324838
1228324852
1228324866
1228324880
1228324894
1228324908
1228324922
1228324936
1228324950
1228324964
1228324978
1228324992
1228325006
1228325020
1228325034
1228325048
1228325062
1228325076
1228325090
1228325104
1228325118
1228325132
1228325146
1228325160
1228325174
1228325188
1228325202
1228325216
1228325230
1228325244
1228325258
1228325272
1228325286
1228325300
1228325314
1228325328
1228325342
1228325356
1228325370
1228325384
1228325398
1228325412
1228325426
1228325440
1228325454
1228325468
1228325482
1228325496
1228325510
1228325524
1228325538
1228325552
1228325566
1228325580
1228325594
1228325608
1228325622
1228325636
1228325650
1228325664
1228325678
1228325692
1228325706
1228325720
1228325734
1228325748
1228325762
1228325776
1228325790
1228325804
1228325818
1228325832
1228325846
1228325860
1228325874
1228325888
1228325902
1228325916
1228325930
1228325944
1228325958
1228325972
1228325986
1228326000
1228326014
1228326028
1228326042
1228326056
1228326070
1228326084
1228326098
1228326112
1228326126
1228326140
1228326154
1228326168
1228326182
1228326196
1228326210
1228326224
1228326238
1228326252
1228326266
1228326280
1228326294
1228326308
1228326322
1228326336
1228326350
1228326364
1228326378
1228326392
1228326406
1228326420
1228326434
1228326448
1228326462
1228326476
1228326490
1228326504
1228326518
1228326532
1228326546
1228326560
1228326574
1228326588
1228326602
1228326616
1228326630
1228326644
1228326658
1228326672
1228326686
1228326700
1228326714
1228326728
1228326742
1228326756
1228326770
1228326784
1228326798
1228326812
1228326826
1228326840
1228326854
1228326868
1228326882
1228326896
1228326910
1228326924
1228326938
1228326952
1228326966
1228326980
1228326994
1228327008
1228327022
1228327036
1228327050
1228327064
1228327078
1228327092
1228327106
1228327120
1228327134
1228327148
1228327162
1228327176
1228327190
1228327204
1228327218
1228327232
1228327246
1228327260
1228327274
1228327288
1228327302
1228327316
1228327330
1228327344
1228327358
1228327372
1228327386
1228327400
1228327414
1228327428
1228327442
1228327456
1228327470
1228327484
1228327498
1228327512
1228327526
1228327540
1228327554
1228327568
1228327582
1228327596
1228327610
1228327624
1228327638
1228327652
1228327666
1228327680
1228327694
1228327708
1228327722
1228327736
1228327750
1228327764
1228327778
1228327792
1228327806
1228327820
1228327834
1228327848
1228327862
1228327876
1228327890
1228327904
1228327918
1228327932
1228327946
1228327960
1228327974
1228327988
1228328002
1228328016
1228328030
1228328044
1228328058
1228328072
1228328086
1228328100
1228328114
1228328128
1228328142
1228328156
1228328170
1228328184
1228328198
1228328212
1228328226
1228328240
1228328254
1228328268
1228328282
1228328296
1228328310
1228328324
1228328338
1228328352
1228328366
1228328380
1228328394
1228328408
1228328422
1228328436
1228328450
1228328464
1228328478
1228328492
1228328506
1228328520
1228328534
1228328548
1228328562
1228328576
1228328590
1228328604
1228328618
1228328632
1228328646
1228328660
1228328674
1228328688
1228328702
1228328716
1228328730
1228328744
1228328758
1228328772
1228328786
1228328800
1228328814
1228328828
1228328842
1228328856
1228328870
1228328884
1228328898
1228328912
1228328926
1228328940
1228328954
1228328968
1228328982
1228328996
1228329010
1228329024
1228329038
1228329052
1228329066
1228329080
1228329094
1228329108
1228329122
1228329136
1228329150
1228329164
1228329178
1228329192
1228329206
1228329220
1228329234
1228329248
1228329262
1228329276
1228329290
1228329304
1228329318
1228329332
1228329346
1228329360
1228329374
1228329388
1228329402
1228329416
1228329430
1228329444
1228329458
1228329472
1228329486
1228329500
1228329514
1228329528
1228329542
1228329556
1228329570
1228329584
1228329598
1228329612
1228329626
1228329640
1228329654
1228329668
1228329682
1228329696
1228329710
1228329724
1228329738
1228329752
1228329766
1228329780
1228329794
1228329808
1228329822
1228329836
1228329850
1228329864
1228329878
1228329892
1228329906
1228329920
1228329934
1228329948
1228329962
1228329976
1228329990
1228330004
1228330018
1228330032
1228330046
1228330060
1228330074
1228330088
1228330102
1228330116
1228330130
1228330144
1228330158
1228330172
1228330186
1228330200
1228330214
1228330228
1228330242
1228330256
1228330270
1228330284
1228330298
1228330312
1228330326
1228330340
1228330354
1228330368
1228330382
1228330396
1228330410
1228330424
1228330438
1228330452
1228330466
1228330480
1228330494
1228330508
1228330522
1228330536
1228330550
1228330564
1228330578
1228330592
1228330606
1228330620
1228330634
1228330648
1228330662
1228330676
1228330690
1228330704
1228330718
1228330732
1228330746
1228330760
1228330774
1228330788
1228330802
1228330816
1228330830
1228330844
1228330858
1228330872
1228330886
1228330900
1228330914
1228330928
1228330942
1228330956
1228330970
1228330984
1228330998
1228331012
1228331026
1228331040
1228331054
1228331068
1228331082
1228331096
1228331110
1228331124
1228331138
1228331152
1228331166
1228331180
1228331194
1228331208
1228331222
1228331236
1228331250
1228331264
1228331278
1228331292
1228331306
1228331320
1228331334
1228331348
1228331362
1228331376
1228331390
1228331404
1228331418
1228331432
1228331446
1228331460
1228331474
1228331488
1228331502
1228331516
1228331530
1228331544
1228331558
1228331572
1228331586
1228331600
1228331614
1228331628
1228331642
1228331656
1228331670
1228331684
1228331698
1228331712
1228331726
1228331740
1228331754
1228331768
1228331782
1228331796
1228331810
1228331824
1228331838
1228331852
1228331866
1228331880
1228331894
1228331908
1228331922
1228331936
1228331950
1228331964
1228331978
1228331992
1228332006
1228332020
1228332034
1228332048
1228332062
1228332076
1228332090
1228332104
1228332118
1228332132
1228332146
1228332160
1228332174
1228332188
1228332202
1228332216
1228332230
1228332244
1228332258
1228332272
1228332286
1228332300
1228332314
1228332328
1228332342
1228332356
1228332370
1228332384
1228332398
1228332412
1228332426
1228332440
1228332454
1228332468
1228332482
1228332496
1228332510
1228332524
1228332538
1228332552
1228332566
1228332580
1228332594
1228332608
1228332622
1228332636
1228332650
1228332664
1228332678
1228332692
1228332706
1228332720
1228332734
1228332748
1228332762
1228332776
1228332790
1228332804
1228332818
1228332832
1228332846
1228332860
1228332874
1228332888
1228332902
1228332916
1228332930
1228332944
1228332958
1228332972
1228332986
1228333000
1228333014
1228333028
1228333042
1228333056
1228333070
1228333084
1228333098
1228333112
1228333126
1228333140
1228333154
1228333168
1228333182
1228333196
1228333210
1228333224
1228333238
1228333252
1228333266
1228333280
1228333294
1228333308
1228333322
1228333336
1228333350
1228333364
1228333378
1228333392
1228333406
1228333420
1228333434
1228333448
1228333462
1228333476
1228333490
1228333504
1228333518
1228333532
1228333546
1228333560
1228333574
1228333588
1228333602
1228333616
1228333630
1228333644
1228333658
1228333672
1228333686
1228333700
1228333714
1228333728
1228333742
1228333756
1228333770
1228333784
1228333798
1228333812
1228333826
1228333840
1228333854
1228333868
1228333882
1228333896
1228333910
1228333924
1228333938
1228333952
1228333966
1228333980
1228333994
1228334008
1228334022
1228334036
1228334050
1228334064
1228334078
1228334092
1228334106
1228334120
1228334134
1228334148
1228334162
1228334176
1228334190
1228334204
1228334218
1228334232
1228334246
1228334260
1228334274
1228334288
1228334302
1228334316
1228334330
1228334344
1228334358
1228334372
1228334386
1228334400
1228334414
1228334428
1228334442
1228334456
1228334470
1228334484
1228334498
1228334512
1228334526
1228334540
1228334554
1228334568
1228334582
1228334596
1228334610
1228334624
1228334638
1228334652
1228334666
1228334680
1228334694
1228334708
1228334722
1228334736
1228334750
1228334764
1228334778
1228334792
1228334806
1228334820
1228334834
1228334848
1228334862
1228334876
1228334890
1228334904
1228334918
1228334932
1228334946
1228334960
1228334974
1228334988
1228335002
1228335016
1228335030
1228335044
1228335058
1228335072
1228335086
1228335100
1228335114
1228335128
1228335142
1228335156
1228335170
1228335184
1228335198
1228335212
1228335226
1228335240
1228335254
1228335268
1228335282
1228335296
1228335310
1228335324
1228335338
1228335352
1228335366
1228335380
1228335394
1228335408
1228335422
1228335436
1228335450
1228335464
1228335478
1228335492
1228335506
1228335520
1228335534
1228335548
1228335562
1228335576
1228335590
1228335604
1228335618
1228335632
1228335646
1228335660
1228335674
1228335688
1228335702
1228335716
1228335730
1228335744
1228335758
1228335772
1228335786
1228335800
1228335814
1228335828
1228335842
1228335856
1228335870
1228335884
1228335898
1228335912
1228335926
1228335940
1228335954
1228335968
1228335982
1228335996
1228336010
1228336024
1228336038
1228336052
1228336066
1228336080
1228336094
1228336108
1228336122
1228336136
1228336150
1228336164
1228336178
1228336192
1228336206
1228336220
1228336234
1228336248
1228336262
1228336276
1228336290
1228336304
1228336318
1228336332
1228336346
1228336360
1228336374
1228336388
1228336402
1228336416
1228336430
1228336444
1228336458
1228336472
1228336486
1228336500
1228336514
1228336528
1228336542
1228336556
1228336570
1228336584
1228336598
1228336612
1228336626
1228336640
1228336654
1228336668
1228336682
1228336696
1228336710
1228336724
1228336738
1228336752
1228336766
1228336780
1228336794
1228336808
1228336822
1228336836
1228336850
1228336864
1228336878
1228336892
1228336906
1228336920
1228336934
1228336948
1228336962
1228336976
1228336990
1228337004
1228337018
1228337032
1228337046
1228337060
1228337074
1228337088
1228337102
1228337116
1228337130
1228337144
1228337158
1228337172
1228337186
1228337200
1228337214
1228337228
1228337242
1228337256
1228337270
1228337284
1228337298
1228337312
1228337326
1228337340
1228337354
1228337368
1228337382
1228337396
1228337410
1228337424
1228337438
1228337452
1228337466
1228337480
1228337494
1228337508
1228337522
1228337536
1228337550
1228337564
1228337578
1228337592
1228337606
1228337620
1228337634
1228337648
1228337662
1228337676
1228337690
1228337704
1228337718
1228337732
1228337746
1228337760
1228337774
1228337788
1228337802
1228337816
1228337830
1228337844
1228337858
1228337872
1228337886
1228337900
1228337914
1228337928
1228337942
1228337956
1228337970
1228337984
1228337998
1228338012
1228338026
1228338040
1228338054
1228338068
1228338082
1228338096
1228338110
1228338124
1228338138
1228338152
1228338166
1228338180
1228338194
1228338208
1228338222
1228338236
1228338250
1228338264
1228338278
1228338292
1228338306
1228338320
1228338341
1228338355
1228338369
1228338383
1228338397
1228338411
1228338425
1228338439
1228338453
1228338467
1228338481
1228338495
1228338509
1228338523
1228338537
1228338551
1228338565
1228338579
1228338593
1228338607
1228338621
1228338635
1228338649
1228338663
1228338677
1228338691
1228338705
1228338719
1228338733
1228338747
1228338761
1228338775
1228338789
1228338803
1228338817
1228338831
1228338845
1228338859
1228338873
1228338887
1228338901
1228338915
1228338929
1228338943
1228338957
1228338971
1228338985
1228338999
1228339013
1228339027
1228339041
1228339055
1228339069
1228339083
1228339097
1228339111
1228339125
1228339139
1228339153
1228339167
1228339181
1228339195
1228339209
1228339223
1228339237
1228339251
1228339265
1228339279
1228339293
1228339307
1228339321
1228339335
1228339349
1228339363
1228339377
1228339391
1228339405
1228339419
1228339433
1228339447
1228339461
1228339475
1228339489
1228339503
1228339517
1228339531
1228339545
1228339559
1228339573
1228339587
1228339601
1228339615
1228339629
1228339643
1228339657
1228339671
1228339685
1228339699
1228339713
1228339727
1228339741
1228339755
1228339769
1228339783
1228339797
1228339811
1228339825
1228339839
1228339853
1228339867
1228339881
1228339895
1228339909
1228339923
1228339937
1228339951
1228339965
1228339979
1228339993
1228340007
1228340021
1228340035
1228340049
1228340063
1228340077
1228340091
1228340105
1228340119
1228340133
1228340147
1228340161
1228340175
1228340189
1228340203
1228340217
1228340231
1228340245
1228340259
1228340273
1228340287
1228340301
1228340315
1228340329
1228340343
1228340357
1228340371
1228340385
1228340399
1228340413
1228340427
1228340441
1228340455
1228340469
1228340483
1228340497
1228340511
1228340525
1228340539
1228340553
1228340567
1228340581
1228340595
1228340609
1228340623
1228340637
1228340651
1228340665
1228340679
1228340693
1228340707
1228340721
1228340735
1228340749
1228340763
1228340777
1228340791
1228340805
1228340819
1228340833
1228340847
1228340861
1228340875
1228340889
1228340903
1228340917
1228340931
1228340945
1228340959
1228340973
1228340987
1228341001
1228341015
1228341029
1228341043
1228341057
1228341071
1228341085
1228341099
1228341113
1228341127
1228341141
1228341155
1228341169
1228341183
1228341197
1228341211
1228341225
1228341239
1228341253
1228341267
1228341281
1228341295
1228341309
1228341323
1228341337
1228341351
1228341365
1228341379
1228341393
1228341407
1228341421
1228341435
1228341449
1228341463
1228341477
1228341491
1228341505
1228341519
1228341533
1228341547
1228341561
1228341575
1228341589
1228341603
1228341617
1228341631
1228341645
1228341659
1228341673
1228341687
1228341701
1228341715
1228341729
1228341743
1228341757
1228341771
1228341785
1228341799
1228341813
1228341827
1228341841
1228341855
1228341869
1228341883
1228341897
1228341911
1228341925
1228341939
1228341953
1228341967
1228341981
1228341995
1228342009
1228342023
1228342037
1228342051
1228342065
1228342079
1228342093
1228342107
1228342121
1228342135
1228342149
1228342163
1228342177
1228342191
1228342205
1228342219
1228342233
1228342247
1228342261
1228342275
1228342289
1228342303
1228342317
1228342331
1228342345
1228342359
1228342373
1228342387
1228342401
1228342415
1228342429
1228342443
1228342457
1228342471
1228342485
1228342499
1228342513
1228342527
1228342541
1228342555
1228342569
1228342583
1228342597
1228342611
1228342625
1228342639
1228342653
1228342667
1228342681
1228342695
1228342709
1228342723
1228342737
1228342751
1228342765
1228342779
1228342793
1228342807
1228342821
1228342835
1228342849
1228342863
1228342877
1228342891
1228342905
1228342919
1228342933
1228342947
1228342961
1228342975
1228342989
1228343003
1228343017
1228343031
1228343045
1228343059
1228343073
1228343087
1228343101
1228343115
1228343129
1228343143
1228343157
1228343171
1228343185
1228343199
1228343213
1228343227
1228343241
1228343255
1228343269
1228343283
1228343297
1228343311
1228343325
1228343339
1228343353
1228343367
1228343381
1228343395
1228343409
1228343423
1228343437
1228343451
1228343465
1228343479
1228343493
1228343507
1228343521
1228343535
1228343549
1228343563
1228343577
1228343591
1228343605
1228343619
1228343633
1228343647
1228343661
1228343675
1228343689
1228343703
1228343717
1228343731
1228343745
1228343759
1228343773
1228343787
1228343801
1228343815
1228343829
1228343843
1228343857
1228343871
1228343885
1228343899
1228343913
1228343927
1228343941
1228343955
1228343969
1228343983
1228343997
1228344011
1228344025
1228344039
1228344053
1228344067
1228344081
1228344095
1228344109
1228344123
1228344137
1228344151
1228344165
1228344179
1228344193
1228344207
1228344221
1228344235
1228344249
1228344263
1228344277
1228344291
1228344305
1228344319
1228344333
1228344347
1228344361
1228344375
1228344389
1228344403
1228344417
1228344431
1228344445
1228344459
1228344473
1228344487
1228344501
1228344515
1228344529
1228344543
1228344557
1228344571
1228344585
1228344599
1228344613
1228344627
1228344641
1228344655
1228344669
1228356411
1228356425
1228356439
1228356453
1228356467
1228356481
1228356495
1228356509
1228356523
1228356538
1228356557
122891700
1229032624
1229032638
1229032652
1229032666
1229032680
1229203369
1229203370
1229203371
1229203372
1229203373
1229203374
1229203375
1229242588
1229242602
1229243207
1229243208
1229243209
1229243210
1229243211
1229243212
1229243213
1229243214
1229243215
1229243216
1229243217
1229243218
1229243219
1229243220
1229243221
1229243222
1229243223
1229243224
1229243225
1229243226
1229243227
1229243228
1229243229
1229243230
1229243231
1229243232
1229243233
1229243234
1229243235
1229243236
1229243237
1229243238
1229243239
1229243240
1229243241
1229243242
1229243243
1229243244
1229243245
1229243246
1229243247
1229243248
1229243249
1229243250
1229243251
1229243252
1229243253
1229243254
1229243255
1229243256
1229243257
1229243258
1229243259
1229243260
1229243261
1229243262
1229243263
1229243264
1229243265
1229243266
1229317605
122934832
122937847
122937861
122937875
122937889
122937903
122937917
122937931
122937945
122937959
122937973
122937987
122938001
122938015
122938029
122938043
122938057
122938071
122938085
122938099
122938113
122938127
122938141
122939118
122939119
122939120
122939121
122939122
122939123
122939124
1229406797
1229620065
1229620066
1229620067
1229620068
1229646282
1229646283
1229646284
1229646285
1229646286
1229646288
1229646291
1229646293
1229646295
1229646301
1229646304
1229646306
1229646311
1229646315
1229646318
1229646320
1229646323
1229646326
1229646328
1229646331
1229646333
1229646336
1229646343
1229646346
1229732762
1229732916
1229732930
1229732944
1229732958
1229732972
1229732986
1229733000
1229733014
1229733028
1229733042
1229733056
1229733070
1229733084
1229733098
1229733112
1229733126
1229733140
1229733154
1229733168
1229733182
1229733196
1229733210
1229733224
1229733238
1229733252
1229733266
1229733280
1229861090
1229861104
1229861118
1229861132
1230837086
1230837100
1230837114
1230837128
1230837142
1230844128
1230844129
1230844130
1230844131
1230844132
1230844133
1230844134
1230844135
1230844136
1230844137
1230844138
1230844139
1230844140
1230844141
1230844142
1230844143
1230844144
1230844145
1230844146
1230844147
1230844148
1230844149
1230844150
1230844151
1230844152
1230844153
1230844154
1230844155
1230844156
1230844157
1230844158
1230844159
1230844160
1230844161
1230844162
1230844163
1230844164
1230844165
1230844166
1230844167
1230844168
1230844169
1230844170
1230844171
1230844172
1230844173
1230844174
1230844175
1230844176
1230844177
1230844178
1230844179
1230844180
1230844181
1230844182
1230844183
1230844184
1230844185
1230844186
1230844187
1230844188
1230844189
1230848858
123316020
123316023
123316024
123316025
123316026
123316030
123316031
123316032
123316033
1233694302
1233694303
1233694304
1233694305
1233694306
1233694307
1233694308
1233694309
1233694310
1233694311
1233694312
1233694313
1233694314
1233694315
1233694316
1233694317
1233694318
1233694319
1233694320
1233694321
1233694322
1233694323
1233694324
1233694325
1233694326
1233694327
1233694328
1233694329
1233694330
1233694331
1233694332
1233694333
1233694334
1233694335
1233694336
1233694337
1233694338
1233694339
1233694340
1233694341
1233694342
1233694343
1233694344
1233694345
1233694346
1233694347
1233694348
1233694349
1233694350
1233694351
1233694352
1233694353
1233694354
1233694355
1233694356
1233694357
1233694358
1233694359
1233694360
1233694361
1235975822
1236176235
1236176236
1236176237
1236176238
1236176239
1236176240
1236176241
1236176242
1236176243
1236176244
1236176245
1236176246
1236176247
1236176248
1236176249
1236176250
1236176251
1236176252
1236176253
1236176254
1236176255
1236176256
1236176257
1236176258
1236176259
1236176260
1236176261
1236176262
1236176263
1236176264
1236176265
1236177072
1236177164
1236177178
1236177192
1236177206
1236177220
1236177234
1236177248
1236177262
1236177276
1236177290
1236177304
1236177318
1236177332
1236177346
1236177360
1236177374
1236177388
1236177402
1236177416
1236177430
1236177444
1236177458
1236177472
1236177486
1236177500
1236177514
1236177528
1236178003
1236178017
1236178031
1236178045
1236178059
1236178073
1236178087
1236178101
1236178115
1236178129
1236178143
1236178157
1236180986
1236181000
1236181018
1236372917
1236513029
1236513043
1236513204
1236513218
1236513232
1236513246
1236513260
1236513274
1236513889
1236513986
1236514000
1236514044
1236514315
1236517290
1236517304
1236517318
1236517332
1236517346
1236517360
1236517374
1236517388
1236517402
1236517500
1236517687
1236517701
1236517951
1236518533
1236518547
1236518561
1236518575
1236518589
1236518603
1236518617
1236518631
1236518645
1236518659
1236518673
1236518687
1236518701
1236518715
1236518729
1236518743
1236763116
1236763463
1236763477
1236763491
1236763505
1236763519
1236763533
1236763547
1236763561
1236763575
1236763589
1236763603
1236768288
1236768302
1236768316
1236768330
1236768344
1236768358
1236768372
1236768386
1236768400
1236768414
1236768428
1236768442
1236768458
1236768472
1236768486
1236768500
1236768514
1236768528
1236768542
1237406281
1237408144
1237408426
1237408454
1237408468
1237408482
1237408496
1237408834
1237410256
1237410270
1237410371
1237410385
1237410399
1237410872
1237938512
1237938526
1237938540
1237938554
1238280725
12382939
12382940
12382941
12382942
12382943
12382944
12382945
12382946
12382947
12382948
12382949
12382950
12382951
12382952
12382953
12382954
12382955
12382956
12382957
12382958
12382959
12382960
12382961
12382962
1238330975
1238330976
1238330977
1238330978
1238404992
1238789863
1238789877
1238789891
1238789905
1238811069
1238811070
1238811071
1238811072
1238811073
1238811074
1238811075
1238811076
1238811077
1238811078
1238811079
1238811081
1238811083
1238811085
1238811087
1238811089
1238811091
1238811093
1238811095
1238811097
1238811099
1238811101
1238811103
1238811105
1238811107
1238811143
1238811144
1238812724
1238820566
1238820593
1238820607
1238821556
1238821695
1238821709
1238822178
1238822192
1238822206
1239294347
1239294348
1239294349
1239294350
1239294351
1239294352
1239294353
1239294354
1239294355
1239294356
1239294357
1239294358
1239294359
1239294360
1239294361
1239294362
1239294363
1239294364
1239294365
1239294366
1239294367
1239294368
1239294369
1239294370
1239294371
1239294372
1239345636
1239346057
1239640391
1239640405
1239640419
1239640433
1239640447
1239640461
1239640843
1239640857
1239640953
123967489
123967503
1239807126
124012082
124013460
124013461
124013462
124013463
124013464
124013465
124013466
1240174169
1240176108
1240176212
1240176213
1240176214
1240176215
1240176216
1240176217
1240176218
1240176219
1240176220
1240176221
1240176222
1240176223
1240176224
1240176225
1240176226
1240176227
1240176228
1240176229
1240176230
1240176231
1240176232
1240176233
1240176234
1240176235
1240176236
1240176237
1240176238
1240176239
1240176240
1240176241
1240176242
1240176243
1240176244
1240176245
1240176246
1240176247
1240176248
1240176249
1240176250
1240176251
1240176252
1240176253
1240176254
1240176255
1240176256
1240176257
1240176258
1240176259
1240176260
1240176261
1240176262
1240176263
1240176264
1240176265
1240176266
1240176267
1240176268
1240176269
1240176270
1240176271
1240176272
1240176273
1240176274
1240176275
1240176276
1240176277
1240176278
1240176279
1240176280
1240176281
1240176282
1240176283
1240176284
1240176285
1240176286
1240176287
1240176288
1240176289
1240176290
1240176291
1240176292
1240176293
1240176294
1240176295
1240176296
1240176297
1240176298
1240176299
1240176300
1240176301
1240176302
1240176303
1240176304
1240176305
1240176306
1240176307
1240176308
1240176309
1240176310
1240176311
1240176312
1240176313
1240176314
1240176315
1240176316
1240176317
1240176318
1240211849
1240211850
1240211851
1240211852
1240211853
1240211854
1240211855
1240211856
1240211870
1240211871
1240211872
1240211873
1240211874
1240211875
1240211876
1240211877
1240211878
1240211879
1240211880
1240211881
1240211882
1240211883
1240211884
1240211885
1240211886
1240211887
1240211888
1240211889
1240211890
1240211891
1240211892
1240211893
1240296377
1240338688
1240338702
1240338716
1240338730
1240338744
1240338758
1240338772
1240338786
1240338800
1240338814
1240338828
1240338842
1240338856
1240338870
1240338884
1240338898
1240338912
1240338926
1240338940
1240338954
1240338968
1240338982
1240338996
1240339010
1240339024
1240339038
1240339052
1240339066
1240339080
1240339094
1240339108
1240339122
1240339136
1240339150
1240339164
1240339178
1240339192
1240339206
1240339220
1240339234
1240339248
1240339262
1240339276
1240339290
1240339304
1240339318
1240339332
1240339346
1240339360
1240339374
1240339410
1240339424
1240339438
1240339452
1240339466
1240339480
1240339494
1240339508
1240339522
1240339536
1240339550
1240339564
1240339578
1240339592
1240339606
1240339620
1240339634
1240339648
1240339662
1240339676
1240339690
1240339704
1240339718
1240339732
1240339746
1240339760
1240339774
1240339788
1240339802
1240339816
1240339830
1240339844
1240339858
1240339872
1240339886
1240339900
1240339914
1240339928
1240339942
1240339956
1240339970
1240339984
1240339998
1240340012
1240340026
1240340040
1240340054
1240340068
1240340082
1240340096
1240340110
1240340124
1240340138
1240340152
1240340166
1240340180
1240340194
1240340208
1240340222
1240340236
1240340250
1240340264
1240340278
1240340292
1240340306
1240340320
1240340334
1240340348
1240340362
1240340376
1240340390
1240340404
1240340418
1240340432
1240340446
1240340460
1240340474
1240340488
1240340502
1240340516
1240340607
1240340621
1240340635
1240340651
1240392889
1240392890
1240392891
1240392892
1240392893
1240392894
1240392895
1240392896
1240392897
1240392898
1240392899
1240392900
1240392901
1240392902
1240392903
1240392904
1240392905
1240392906
1240392907
1240392908
1240392909
1240392910
1240392911
1240392912
1240392913
1240392914
1240392915
1240392916
1240392917
1240392918
1240392919
1240392920
1240392921
1240392922
1240392923
1240392924
1240392925
1240392926
1240392927
1240392928
1240392929
1240392930
1240392931
1240392932
1240392933
1240392934
1240392935
1240392936
1240392937
1240392938
1240392939
1240392940
1240392941
1240392942
1240392943
1240392944
1240392945
1240392946
1240392947
1240392948
1240392949
1240392950
1240392951
1240392952
1240392953
1240392954
1240392955
1240392956
1240392957
1240392958
1240392959
1240392960
1240392961
1240392962
1240392963
1240392964
1240392965
1240392966
1240392967
1240392968
1240392969
1240392970
1240392971
1240392972
1240496061
124056416
1241065886
1241065900
1241065914
1241065928
1241065942
1241065956
1241065970
1241065984
1241065998
1241066012
1241066026
1241066040
1241066054
1241066068
1241067659
1241067660
1241067661
1241067662
1241067663
1241067664
1241067665
1241067666
1241067667
1241067668
1241067669
1241067670
1241067671
1241067672
1241067673
1241067674
1241067675
1241067676
1241067677
1241067678
1241067679
1241067680
1241067681
1241067682
1241067683
1241067684
1241067685
1241067686
1241067687
1241067688
1241067689
1241067690
1241067691
1241067692
1241067693
1241067694
1241067695
1241067696
124108805
124108806
124108807
124108808
124108809
124108810
124108811
124108812
124108813
124108814
124108815
124108816
124108817
124108818
124108819
124108820
124108821
124108822
124108823
124108824
124108825
124108826
124108827
124108828
124108829
124108830
124108831
124108832
124108833
124108834
124108835
124108836
124108837
124108838
124108839
124108840
124108841
124108842
124108843
124108844
124108845
124108846
124108847
124108848
124108849
124108850
124108851
124108852
124108853
124108854
124108855
124108856
124108857
124108858
124108859
124108860
124108861
124108862
124108863
124108864
124108865
124108866
124108867
124108868
124108869
124108870
124108871
124108872
124108873
124108874
124108875
124108876
124108877
124108878
124108879
124108880
124108881
124108882
124108883
124108884
124108885
124108886
124108887
124108888
124108889
124108890
124108891
124108892
124108893
124108894
124108895
124108896
124108897
124108898
124108899
124108900
124108901
124108902
124108903
124108904
124108905
124108906
124108907
124108908
124108909
124108910
1241187774
1241187960
1241187974
1241187988
1241188002
1241188016
1241188030
1241188044
1241188058
1241188072
1241188086
1241188100
1241188114
1241188128
1241188142
1241188156
1241188170
1241188184
1241188198
1241188212
1241188226
1241188240
1241188254
1241188268
1241188282
1241188296
1241188310
1241188324
1241188338
1241188352
1241188366
1241188380
1241188394
1241188408
1241188422
1241188436
1241188450
1241188464
1241188478
1241188492
1241188506
1241188520
1241188534
1241188548
1241188562
1241188576
1241188590
1241188604
1241188618
1241188632
1241188646
1241188660
1241188674
1241188688
1241188702
1241188716
1241188730
1241188744
1241188758
1241188772
1241188786
1241188800
1241188814
1241188828
1241188842
1241188856
1241188870
1241188884
1241188898
1241188912
1241188926
1241188940
1241188954
1241188968
1241188982
1241188996
1241189010
1241189024
1241189038
1241189052
1241189066
1241189080
1241189094
1241189108
1241189122
1241189136
1241189150
1241189164
1241189178
1241189192
1241189206
1241189220
1241189234
1241189248
1241189262
1241189276
1241189290
1241189304
1241189318
1241189332
1241189346
1241189360
1241189374
1241189388
1241189402
1241189416
1241189430
1241189444
1241189458
1241189472
1241189486
1241189500
1241189514
1241189528
1241189542
1241189556
1241189570
1241189584
1241189598
1241189612
1241189626
1241189640
1241189654
1241189668
1241189682
1241189696
1241189710
1241189724
1241189738
1241189752
1241189766
1241189780
1241189794
1241189808
1241189822
1241189836
1241189850
1241189864
1241189878
1241189892
1241189906
1241189920
1241189934
1241189948
1241189962
1241189976
1241189990
1241190004
1241190018
1241190032
1241190046
1241190060
1241190074
1241190088
1241190102
1241190116
1241190130
1241190144
1241190158
1241190172
1241190186
1241190200
1241190214
1241190228
1241190242
1241190256
1241190270
1241190284
1241190298
1241190312
1241190326
1241190340
1241190354
1241190368
1241190382
1241190396
1241190410
1241190424
1241190438
1241190452
1241190466
1241190480
1241190494
1241190508
1241190522
1241190536
1241190550
1241190564
1241190578
1241190592
1241190606
1241190620
1241190634
1241190648
1241190662
1241190676
1241190690
1241190704
1241190718
1241190732
1241190746
1241190760
1241190774
1241190788
1241190802
1241190816
1241190830
1241190844
1241190858
1241190872
1241190886
1241190900
1241190914
1241190928
1241190942
1241190956
1241190970
1241190984
1241190998
1241191012
1241191026
1241191040
1241191054
1241191068
1241191082
1241191428
1241191442
1241191456
1241191470
1241922140
1241922154
1241922168
1241922182
1241922233
1241922958
1241928624
1241928638
1241928732
1241928746
1241928760
1241928774
1241928999
1241929013
1241929027
1241929041
1241929055
1241929069
1241929083
1241929097
1241929111
1241931724
1241931738
1241931945
1241932133
1241932345
1242014163
1242014177
1242014191
1242014702
1242014716
1242014730
124249780
124257951
1242862701
1242862715
1242862729
1242862743
1242862757
1242862771
1242862785
1242862799
1242862813
1242862827
1242862841
1242862855
1242862869
1242862883
1242862897
1242862911
1242862925
1242862939
1242862953
1242862967
1242862981
1242862995
1242863009
1242863023
1242863037
1242863051
1242863065
1242863079
1242863093
1242863107
1243019377
1243019384
1243020452
1243020453
1243020454
1243020455
1243020456
1243020457
1243020458
1243020459
1243020460
1243020461
1243020462
1243020463
1243020464
1243020465
1243020466
1243020467
1243020468
1243020469
1243020470
1243020471
1243020472
1243020473
1243020474
1243020475
1243020476
1243020477
1243020478
1243020479
1243020480
1243020481
1243020482
1243020483
1243020484
1243020485
1243020486
1243020487
1243020488
1243020489
1243020490
1243020491
1243020492
1243020493
1243020494
1243020495
1243020496
1243020497
1243020498
1243020499
1243020500
1243020501
1243020502
1243020503
1243020504
1243020505
1243020506
1243020507
1243020508
1243020509
1243020510
1243020511
1243020512
1243020513
1243020514
1243020515
1243020516
1243020517
1243020518
1243020519
1243020520
1243020521
1243020522
1243020523
1243020524
1243020525
124358976
124377051
124377065
124377079
124377093
124388000
124388014
124388028
124388042
124388056
1244108166
1244108168
1244108170
1244108172
1244451
1244452
1244453
1244454
1244456
1244458
1244459
1244462
1244463
1244551732
1244551746
1244551760
1244551774
1244551788
1244551802
1244551816
1244551830
1244551844
1244551858
1244551872
1244551886
1244551900
1244551914
1244551928
1244551942
1244551956
1244551970
1244551984
1244551998
1244552012
1244552026
1244552040
1244552054
1244552068
1244552082
1244552096
1244552110
1244552124
1244552138
1244552152
1244552166
1244552180
1244552194
1244552208
1244552222
1244552236
1244552250
1244552264
1244552278
1244552292
1244552306
1244552320
1244552335
1244552349
1244552363
1244552377
1244552391
1244552405
1244552419
1244552433
1244552447
124488477
124488478
124488479
124488480
124488481
124491259
124491260
124491261
124491262
124491263
124491264
124491265
124491266
124491267
124491268
124491269
124491270
124491271
124491272
124491273
124491274
124491275
124491276
124491277
124491278
124491279
124491280
124491281
124491282
124491283
124491284
124491285
124491286
124491287
124491288
124491289
124491290
124491291
124491292
124491293
124491294
124491295
124491296
124491297
124491298
124491299
124491300
124491301
124491648
124491649
124494698
124494712
124494726
124494740
124494754
124494768
124494782
124494796
124518225
124518226
124518227
124518228
124518229
124518230
124518231
124518232
124518233
124518234
124518235
124518236
124518237
124518238
124518239
124518240
124518241
124518242
124518243
124518244
124518245
124518246
124518247
124518248
124518249
124518250
1245685769
1245685783
1245685928
1245685942
1245685956
1245685970
1245685984
1245685998
1245686012
1245686026
1245686593
1245698349
1245698363
1245698377
1245698391
1245698405
1245698419
1245698433
1245698447
1245698461
1245698475
1245698489
1245698503
1245698517
1245698531
1245698545
1245698559
1245775431
1245775432
1245775433
1245775434
1245775435
1245775436
1245775437
1245775438
1245775439
1245775440
1245775441
1245775442
1245775443
1245775444
1245775445
1245775446
1245775447
1245775448
1245775449
1245775450
1245775451
1245775452
1245775453
1245775454
1245775455
1245775456
1245775457
1245775458
1245775459
1245775460
1245775461
1245775462
1245775463
1245775464
1245775465
1245775466
1245775467
1245775468
1245775469
1245775470
1245775471
1245775472
1245775473
1245775474
1245775475
1245775476
1245775477
1245775478
1246290640
1246431164
1246431282
1246431296
1246489585
1246763844
1246763845
1246763846
1246763847
1246763848
1246763849
1246763850
1246763851
1246763852
1246865
1246951554
1246951555
1246951556
1246953396
1246953410
1246953424
1246953438
1246953452
1246953466
1246953480
1246953494
1246953508
1246953522
1246953536
1246953550
1246953564
1246953578
1246953592
1246953606
1246971490
1246971532
1246971546
1246971560
1246971574
1246971588
1246971602
1247275897
1247275898
1247275899
1247275900
1247275901
1247275902
1247275903
1247275904
1247275905
1247275906
1247275907
1247275908
1247275909
1247275910
1247275911
1247275912
1247275913
1247275914
1247275915
1247275916
1247275917
1247275918
1247275919
1247275920
1247275921
1247275922
1247275923
1247275924
1247275925
1247275926
1247275927
1247275928
1247275929
1247275930
1247275931
1247275932
1247275933
1247275934
1247275935
1247275936
1247275937
1247275938
1247275939
1247275940
1247275941
1247275942
1247275943
1247275944
1247275945
1247275946
1247275947
1247275948
1247275949
1247275950
1247275951
1247275952
1247275953
1247275954
1247275955
1247582928
1247582942
1247582956
1247582970
1247583486
1248244512
1248247741
1248247755
1248247769
12484175
12484176
12484177
12484178
12484179
12484180
12484181
12484182
12484183
12484184
12484185
12484186
12484187
12484188
12484189
12484190
12484191
1248645455
1248646161
1248646174
1248646188
1248646202
1248646216
1248759044
1248759047
1248769892
1248769906
1248769920
1248769934
1248769948
1248769962
1248769976
1248770004
1248770018
1248770032
1248842802
1248842816
1248842830
1248842844
1248842858
1248842872
124912963
124912964
124912965
124912966
124912967
124912968
124912969
124912970
124912971
124912972
124912973
124912974
124912975
124912976
124912977
124912978
124912979
124912980
124912981
124912982
124912983
124912984
124912985
124912986
124912987
124912988
124912989
124912990
124912991
124912992
124912993
124912994
124912995
124912996
124912997
124912998
124912999
124913000
124913001
124913002
124913003
124913004
124913005
124913006
124913007
124913008
124913009
124913010
124913011
124913012
124913013
124913014
1249617358
1249617359
1249617360
1249617361
1249617362
1249617363
1249617364
1249617365
1249617366
1249617367
1249617368
1249617369
1249617370
1249617371
1249617372
1249617373
1249617374
1249617375
1249617376
1249617377
1249617378
1249617379
1249617380
1249617381
1249617382
1249617383
1249617384
1249617385
1249617386
1249617387
1249617388
1249617389
1249617390
1249617391
1249617392
1249617393
1249617394
1249617395
1249617396
1249617397
1249617398
1249617399
1249617400
1249617401
1249617402
1249617403
1249617404
1249617405
1249617406
1249619661
1249619715
1249619729
1249619743
1249619757
1249619771
1249619785
1249619799
1250120965
125213062
1252263599
1252263613
1252263627
1252263641
1252314667
1252314853
1252314867
1252315206
1252315220
1252315234
1252315248
1252316487
1252316587
1252327257
1252327258
1252327259
1252327260
1252327261
1252327262
1252327263
1252327264
1252327265
1252327266
1252327267
1252327268
1252327269
1252327270
1252327271
1252327272
1252327273
1252327274
1252327275
1252327276
1252327277
1252327278
1252327279
1252327280
1252414501
1253131055
1253131554
1253131555
1253131556
1253131557
1253131558
1253131559
1253131560
1253131561
1253131562
1253131563
1253131564
1253131565
1253131566
1253131567
1253131568
1253131569
1253131570
1253131571
1253131572
1253131573
1253131574
1253131575
1253131576
1253131577
1253131578
1253131579
1253131580
1253131581
1253131582
1253131584
1253131585
1253131586
1253131587
1253131588
1253131589
1253131592
1253131593
1253131594
1253131595
1253131596
1253131597
1253131598
1253131599
1253131600
1253131601
1253131602
1253131603
1253131604
1253131605
1253131606
1253131607
1253131608
1253131609
1253131610
1253131611
1253131612
1253131613
1253131614
1253131615
1253131616
1253131617
1253131618
1253131619
1253131620
1253131621
1253131622
1253131623
1253131625
1253131626
1253131627
1253131628
1253131630
1253131631
1253131632
1253131633
1253131635
1253131636
1253131637
1253131638
1253131639
1253131640
1253131641
1253131642
1253131643
1253131644
1253131645
1253131646
1253131647
1253131648
1253131649
1253131650
1253131651
1253131652
1253131653
1253131654
1253131655
1253131656
1253131657
1253131658
1253131659
1253131660
1253131661
1253131663
1253131664
1253131665
1253131666
1253131667
1253131668
1253131669
1253131670
1253131671
1253131672
1253131673
1253131674
1253131675
1253131676
1253131677
1253131678
1253131680
1253131681
1253131682
1253131683
1253131684
1253131685
1253131686
1253131687
1253131688
1253131689
1253131690
1253131691
1253131692
1253131695
1253131696
1253131697
1253131698
1253131699
1253131700
1253131701
1253131702
1253131703
1253131704
1253131705
1253131706
1253131707
1253131708
1253131709
1253131710
1253131711
1253131712
1253131713
1253131714
1253131715
1253131716
1253131717
1253131718
1253131719
1253131720
1253131721
1253131722
1253212661
1253212675
1253212689
1253212703
1253212717
1253212731
1253212745
1253212759
1253212773
1253212787
1253212801
1253212815
1253212829
1253212843
1253212857
1253212871
1253212885
1253212899
1253212913
1253212927
1253212941
1253212955
1253212969
1253212983
1253212997
1253213011
1253213025
1253213039
1253213053
1253213067
1253213081
1253213095
1253213109
1253213123
1253213137
1253213151
1253213165
1253213179
1253213193
1253213207
1253213221
1253213235
1253213249
1253213263
1253213277
1253213291
1253213305
1253213319
1253213333
1253213347
1253213361
1253213375
1253213389
1253213403
1253213417
1253213431
1253213445
1253213459
1253213473
1253213487
1253213501
1253213515
1253213529
1253213543
1253213557
1253213571
1253213585
1253213599
1253213613
1253213627
1253213641
1253213655
1253213669
1253213683
1253214008
1253214480
1253214494
1253214508
1253214522
1253214536
1253214550
1253214564
1253214578
1253214592
1253365166
1253365167
1253619418
1253619419
1253619420
1253619421
1253805734
1253805735
1253805736
1253805737
1253805738
1253805739
1253805740
1253805741
1253805742
1253805743
1253805744
1253805745
1253805746
1253805747
1253805748
1253805749
1253805750
1253805751
1253805752
1253805753
1253805754
1253805755
1253805756
1253805757
1253805758
1253805759
1253805760
1253805761
1253805762
1253805763
1253805764
1253805765
1253805766
1253805767
1253805768
1253805769
1253805770
1253805771
1253805772
1253805773
1253805774
1253805775
1253805776
1253805777
1253805778
1253805779
1253805780
1253805781
1253805782
1253805783
1253805784
1253805785
1253805786
1253805787
1253805788
1253805789
1253805790
1253805791
1253805792
1253805793
1253805794
1253805795
1253805796
1253805797
1253805798
1253805799
1253805800
1253805801
1253805802
1253805803
1253805804
1253805805
1254338515
1254339022
125486990
125487004
125487018
125487032
125489798
125489799
125489800
125489801
125489802
125489803
125489805
125489806
125489807
125489808
125489809
125489810
125489811
125489812
125489813
125489814
125489815
125489816
125489817
125489818
125489819
125489820
125489821
125489822
125489823
125489824
125489825
125489826
125489827
125489828
125489829
125489830
125489831
125489832
125489833
125489834
125489835
125489836
125489837
125489838
125489839
125489840
125489841
125489842
125489843
125489844
125489845
125489846
125489847
125489848
125489849
125489850
125489851
125489852
125489853
125489854
125489855
125489856
125489857
125489858
125489859
125489860
125489861
125489862
125489863
125489864
125489865
125489866
125489867
125489868
125489869
125489870
1255296787
12553
12554
125541850
1255573
1255574
1255575
1255576
1255577
1255578
1255579
1255580
1255581
1255582
1255583
1255584
1255585
1255586
1255599
1255624
125625413
125625427
125625441
125625455
125625469
125625483
125634307
125634308
125634309
125634310
125634311
125634312
125634313
125634314
125634315
125634316
125634317
125634318
125634319
125634320
125634321
125634322
125634323
125634324
125634325
125634326
125634327
125634328
125634329
125634330
125634331
125634332
125634333
125634334
125634335
125634336
125634337
125634338
125634339
125634340
125634341
125634342
125634343
125634344
125634345
125634346
125634347
125634348
125634349
125661753
125661754
125661755
125661756
125661757
125661758
125661759
125661760
125661761
125661762
125661763
125661764
125661765
125661766
125661767
125661768
125661769
125661770
125661771
125661772
125661773
125661774
125661775
125661776
125661777
125661778
125661779
125661780
125661781
125661782
125661783
125661784
125661785
125661786
125661787
125661788
125661789
125661790
125662187
125662205
12568
125744581
125744582
125744583
125744584
125744585
125744586
125744587
125744588
125744589
125744590
125744591
1258168113
1258168432
1258168446
1258168460
1258168474
1258168488
1258168502
1258168516
1258168530
1258168544
1258168558
1258168572
1258168586
1258168600
1258168614
1258168628
1258168641
1258168735
1258168749
1258168763
1258168777
1258168791
1258168805
1258168819
1258168833
1258168847
1258168861
1258168875
1258168889
1258168903
1258168917
1258168931
1258168945
1258168959
1258168973
1258168987
1258169001
1258169015
1258169029
1258169043
1258169057
1258169071
1258169085
1258169099
1258169113
1258169127
1258169141
1258169155
1258169169
1258169183
1258169197
1258169211
1258169225
1258169239
1258169253
1258169267
1258169281
1258169295
1258169309
1258169834
1258169891
1258169905
1258169919
1258169933
1258169947
1258169961
1258169975
1258169989
1258170003
1258170017
1258170031
1258170045
1258170059
1258170073
1258170087
1258170101
1258170115
1258170129
1258170143
1258170157
1258170171
1258170185
1258170199
1258170213
1258170227
1258170241
1258170255
1258170269
1258170283
1258170297
1258170311
1258170325
1258170339
1258170353
1258170367
1258170381
1258170395
1258170409
1258170423
1258170437
1258170451
1258170465
1258170479
1258170493
1258170507
1258170521
1258170535
1258170549
1258170563
1258170577
1258170591
1258170605
1258170619
1258170633
1258170647
1258170661
1258170675
1258170689
1258170703
1258170717
1258170731
1258170745
1258170759
1258170773
1258170787
1258170801
1258170815
1258170829
1258170843
1258170857
1258170871
1258170885
1258170899
1258170913
1258170927
1258170941
1258170955
1258170969
1258170983
1258170997
1258171011
1258171025
1258171039
1258171053
1258171067
1258171081
1258171095
1258171109
1258171123
1258171137
1258171151
1258171165
1258171179
1258171193
1258171207
1258171221
1258171235
1258171249
1258171263
1258171277
1258171291
1258171305
1258171319
1258171333
1258171347
1258171361
1258171375
1258171389
1258171403
1258171417
1258171431
1258171445
1258171459
1258171473
1258171487
1258171501
1258171515
1258171529
1258171543
1258171557
1258171571
1258171585
1258171599
1258171613
1258171627
1258171641
1258171655
1258171669
1258171683
1258171697
1258171711
1258171725
1258171739
1258171753
1258171767
1258171781
1258171795
1258171809
1258171823
1258171837
1258171851
1258171865
1258171879
1258171893
1258171907
1258171921
1258171935
1258171949
1258171963
1258171977
1258171991
1258172005
1258172019
1258172033
1258172047
1258172061
1258172075
1258172089
1258172103
1258172117
1258172131
1258172145
1258172159
1258172173
1258172187
1258172201
1258172215
1258172229
1258172243
1258172257
1258172271
1258172285
1258172299
1258172313
1258172327
1258172341
1258172355
1258172369
1258172383
1258172397
1258172411
1258172425
1258172439
1258172453
1258172467
1258172481
1258172495
1258172509
1258172523
1258172537
1258172551
1258172565
1258172579
1258172593
1258172607
1258172621
1258172635
1258172649
1258172663
1258172677
1258172691
1258172705
1258172719
1258172733
1258172747
1258172761
1258172775
1258172789
1258172803
1258172817
1258172831
1258172845
1258172859
1258172873
1258172887
1258172901
1258172915
1258172929
1258172943
1258172957
1258172971
1258172985
1258172999
1258173013
1258173027
1258173041
1258173055
1258173069
1258173083
1258173097
1258173111
1258173125
1258173139
1258173153
1258173167
1258173181
1258173195
1258173209
1258173223
1258173237
1258173251
1258173265
1258173279
1258173293
1258173307
1258173321
1258173335
1258173349
1258173363
1258173377
1258173391
1258173405
1258173419
1258173433
1258173447
1258173461
1258173475
1258173489
1258173503
1258173517
1258173531
1258173545
1258173559
1258173573
1258173587
1258173601
1258173615
1258173629
1258173643
1258173657
1258173671
1258173685
1258173699
1258173713
1258173727
1258173741
1258173755
1258173769
1258173783
1258173797
1258173811
1258173825
1258173839
1258173853
1258173867
1258173881
1258173895
1258173909
1258173923
1258173937
1258173951
1258173965
1258173979
1258173993
1258174007
1258174021
1258174035
1258174049
1258174063
1258174077
1258174091
1258174105
1258174119
1258174133
1258174147
1258174161
1258174175
1258174189
1258174203
1258174217
1258174231
1258174245
1258174259
1258174273
1258174287
1258174301
1258174315
1258174329
1258174343
1258174357
1258174371
1258174385
1258174399
1258174413
1258174427
1258174441
1258174455
1258174469
1258174483
1258174497
1258174511
1258174525
1258174539
1258174553
1258174567
1258174581
1258174595
1258174609
1258174623
1258174637
1258174651
1258174665
1258174679
1258174693
1258174707
1258174721
1258174735
1258174749
1258174763
1258174777
1258174791
1258174805
1258174819
1258174833
1258174847
1258174861
1258174875
1258174889
1258174903
1258174917
1258174931
1258174945
1258174959
1258174973
1258174987
1258175001
1258175015
1258175029
1258175043
1258175057
1258175071
1258175085
1258175099
1258175113
1258175127
1258175141
1258175155
1258175169
1258175183
1258175197
1258175211
1258175225
1258176556
1258501865
125858436
125863445
125975977
125975978
125975979
125975980
125975981
125975982
125975983
125975984
125975985
125975986
125975987
125975988
125975989
125975990
125975991
125975992
125975993
125975994
125975995
125975996
125975997
125975998
125975999
125976000
125976001
125976002
125976003
125976004
125976005
125976006
125976007
125976008
125976009
125976010
125976011
125976012
126038425
126038443
126038459
126038476
126038492
126038510
126038527
126038550
126038569
126038595
126095395
126095396
126095397
126095398
126095399
126095400
126095401
126095402
126095403
126095404
126095405
126095406
126095407
126095408
126095409
126095410
126095411
126095412
126095413
126095414
126095415
126098637
126098661
126098670
126098699
126098722
126098746
126098766
126098782
126098818
1261343666
1261343941
1261343955
1261343969
1261347869
126142580
126143417
126143550
126143564
126143578
126143592
126143606
126143620
1261491715
1261491729
1261491743
1261491757
1261491771
1261491785
1261491799
1261491813
1261491827
1261491841
1261491855
1261492584
1261492598
1261492612
126215335
126215349
126215363
126215377
126215391
126215405
126215419
126215445
126215459
126215473
126215487
126215501
126215515
126217799
126217813
126217827
12622
1262306512
1262306526
1262306540
1262306554
1262306568
1262306582
1262306596
1262306610
1262306624
1262306638
1262306652
1262306666
1262342
1262384
1262385
1262390
126360809
126360825
126362927
126362928
12642117
12642118
12642119
12642120
12642121
12642122
12642123
12642124
12642125
12642126
12642127
12642128
12642129
12642130
12642807
12642808
12642809
12642810
12642811
12642812
12642813
1264400689
1264406834
1264406967
1264407342
1264407343
1264408797
1264409618
1264409945
1264410186
126466536
126466757
126466771
126513695
126513696
126513697
126513829
12655867
126565003
126565089
126565090
126565091
126565092
126565093
126565094
126565095
126565096
126565097
126565098
126565099
126565100
12656609
12656610
12656611
12656612
12656613
12658244
12658245
12658246
12658247
12658248
12658249
12658250
12658251
12658252
12658253
12658254
12658255
12658256
12658257
12658258
12658259
12658260
12658261
12658262
12658263
12658264
12658265
12658266
12658267
12658268
12658269
12658270
12658271
12658272
12658273
12658274
12658275
12658276
12658277
12658278
12658279
12658280
12658281
12658282
12658283
12658284
12658285
12658286
12658287
12658288
12658329
126644413
126644414
126644415
126644416
126644417
126644418
126654973
126654974
126654975
126654976
126654977
126654978
126654979
126654980
126654981
126654982
126654983
126654984
126654985
126654986
126654987
126654988
126654989
126654990
126654991
126654992
126654993
126654994
126654995
126654996
126654997
126654998
126654999
126655000
126655001
126655002
126655003
126655004
126655005
126655006
126655007
126655008
126655009
126655010
126655011
126655012
126655013
126655014
126655015
126655016
126655017
126655018
126655019
126655020
126655021
126655022
126655023
126655024
126655025
12667705
126693501
126693502
126693503
126693504
126693505
126693506
1267170084
1267170098
1267170112
1267170434
1267170532
1267170546
1267170560
1267170670
1267170684
1267170698
1267170712
1267170836
1267170964
1267171120
1267528587
1267528601
1267528615
1267528629
1267528643
1267528657
1267528671
1267528685
1267528699
1267528713
1267528727
1267529839
1267529853
1267529867
1267529881
1267529895
1267529909
1267529923
126792871
126792874
126792891
126792894
1268217993
1268820739
1268820740
1268890562
1268890604
1268891543
1268891829
1268891843
1268891857
1268891871
1268891885
1268891899
1268891913
1268891927
1268891941
1268891955
1268891969
1268891983
1268891997
1268892011
1268892025
1268892039
1268892053
1268892067
1268892081
1268892108
1268892122
1268892136
1268892150
1268892164
1268892178
1268892192
1268892206
1268892220
1268892234
1268892248
1268892262
1268892289
1268892303
1268892317
1268892331
1268892345
1268892359
1268892373
1268892387
1268892401
1268892415
1268892429
1268892443
1268892457
1268892471
1268892485
1268892512
1268892526
1268892540
1268892554
1268892581
1268892595
1268892609
1268892623
1268892637
1268892651
1268892665
1268892692
1268892706
1268892720
1268892734
1268892748
1268892762
1268892776
1268892790
1268892804
1268892818
1268892832
1268892858
1268892911
1268892925
1268892939
1268892953
1268892967
1268892981
1268892995
1268893009
1268893023
1268893037
1268893051
1268893065
1268893079
1268893093
1268893107
1268893121
1268893135
1268893191
1268893205
1269030692
1269030706
1269030720
1269030734
1269030748
1269216117
1269637079
1269637093
1269637106
1269637119
12698494
12698495
12698496
12698497
12698498
12698499
12698500
12698501
12698502
12698503
12698504
12698505
12698506
12698507
12698508
12698509
12698510
12698511
1270025661
1270025662
1270025663
1270025664
1270025665
1270025666
1270025667
1270025668
1270025669
1270025670
1270025671
1270025672
1270025673
1270025674
1270025675
1270025676
1270025677
1270025678
1270025679
1270025680
12700598
12700599
12700600
12700601
12700602
12700603
12700604
12700605
12700606
12700607
12700608
12700609
12700610
12700611
12700612
12700613
12700614
12700615
12700616
12700617
12700618
12700619
12700620
12700621
12700622
12700623
12700624
12700625
12700626
12700627
12700628
12700629
12700630
12700631
12700632
12700633
12700634
12700635
12700636
12700637
12700638
12700639
12700640
12700641
12700642
12700643
12700644
12700645
12700646
12700647
12700648
12700649
12700650
12700651
12700652
12700653
12700654
12700655
12700656
12700657
12700658
12700659
12700660
12700661
1270108898
1270108899
1270108900
1270114711
1270114725
1270114739
1270114753
1270114778
1270114804
1270114818
1270114845
1270114859
1270114873
1270114887
1270114901
1270114927
1270114941
1270114955
1270114969
1270114983
1270114997
1270115012
1270115026
1270115040
1270115054
1270115068
1270115082
1270115096
1270115110
1270115153
1270554191
1270554205
1270554219
1270554233
1270554247
1270555003
1270555017
1270555031
1270555045
1270555059
1270555073
1270555087
1270555101
1270555115
1270555129
1270555143
1270555157
1270555171
1270555185
1270555199
1270555213
1270555227
1270555241
1270555255
1270555269
1270555283
1270555297
1270555311
1270555325
1270555339
1270555353
1270555367
1270555381
1270555395
1270555409
1270555423
1270555437
1270555451
1270555465
1270555479
1270555493
1270555507
1270555521
1270555535
1270555549
1270555563
1270555577
1270555591
1270555605
1270555619
1270555633
1270555647
1270555661
1270555675
1270555689
1270555703
1270555717
1270555731
1270555745
1270555759
1270555773
1270555787
1270555801
1270555815
1270555829
1270555843
1270555857
1270555871
1270555885
1270555899
1270555913
1270555927
1270555941
1270555955
1270555969
1270555983
1270555997
1270556011
1270556025
1270556039
1270556053
1270556067
1270556081
1270556095
1270556109
1270556123
1270556137
1270556151
1270556165
1270556179
1270556193
1270556207
1270556221
1270556235
1270556249
1270556263
1270556277
1270556291
1270556305
1270556319
1270556333
1270556347
1270556361
1270560415
1270560429
1270560443
1270560457
1270560471
1270560485
1270560499
1270560513
1270560527
1270560541
1270560555
1270560569
1270560583
1270560597
1270560611
1270560625
1270560639
1270560653
1270560667
1270560681
1270560695
1270560709
1270560723
1270560737
1270560751
1270560765
1270560779
1270560793
1270560807
1270560821
1270560835
1270560849
1270560863
1270560877
1270560891
1270560905
1270560919
1270560933
1270560947
1270560961
1270560975
1270560989
1270561003
1270561017
1270561031
1270561045
1270561059
1270561073
1270561087
1270561101
1270561115
1270561129
1270561143
1270561157
1270561171
1270561185
1270561199
1270561213
1270561227
1270561241
1270561255
1270561269
1270561283
1270561297
1270561311
1270561325
1270561339
1270561353
1270561367
1270561584
1270561598
1270561612
1272820856
1272820857
1272820858
1272820859
1272820860
1272820861
1272820862
1272820863
1272820864
1272820865
1272820866
1272820867
1272820868
1272820869
1272820870
1272820871
1272820872
1272820873
1272820874
1272820875
1272820876
1272821314
1272821315
1272821316
1272821317
1272821318
1272821319
1272821320
1272821321
1273063523
1273063537
1273122396
1273122397
1273122398
1273122399
1273122400
1273122401
1273122402
1273122403
1273122404
1273122405
1273122406
1273122407
1273270093
1273270107
1273270121
1273270135
1273270149
1273270163
1273270177
1273270191
1273270205
1273270219
1273270233
1273270247
1273270261
1273270275
1273270289
1273270303
1273270317
1273270331
1273270345
1273270359
1273270373
1273270387
1273270401
1273270423
1273270437
1273270451
1273270465
1273270479
1273270493
1273270507
1273270521
1273270535
1273270549
1273270563
1273480838
1273480852
1273480866
1273480880
1273480894
1273480954
1273480968
1273481322
1273481758
1273481772
1273481786
1273481800
1273481814
1273481832
1273481846
1273498671
1273498672
1273498673
1273498674
1273498675
1273498676
1273498677
1273498678
1273498679
1273498680
1273498681
1273498682
1273498683
1273498684
1273498685
1273498686
1273498687
1273498688
1273498689
1273498690
1273498691
1273498692
1273498693
1273498694
1273498695
1273498696
1273498697
1273498698
1273498699
1273498700
1273498701
1273498702
1273498703
1273498704
1273498705
1273498706
1273498707
1273498708
1273498709
1273498710
1273498711
1274236799
1274236813
1274236827
1274236841
1274236855
1274236869
1274236883
1274236922
1274236936
1274236950
12746240
12746241
12746242
12746243
12746244
12746245
1274820657
1274820671
1274820685
1274820699
1274820713
1274820727
1274820741
1274820755
1274820769
1274820783
1274820797
1274820811
1275508212
1275605530
1275605544
1275605558
1275605572
1275605586
1275605600
1275605613
1275605627
1275605641
1275605655
1275605669
1275605683
1275605697
1275605711
1275605725
1275605739
1275874206
1276391470
1276391484
1276391498
1276391512
1276391526
1276391540
1276391554
1276391568
1276391582
1276391596
1276391610
1276391624
1276391638
1276391652
1276391666
1276391680
1276391694
1276391708
1276391722
1276391736
1276391750
1276391778
1276391792
1276391806
1276391820
1276391834
1276391848
1276391862
1276391876
1276391890
1276391904
1276391918
1276391932
1276391946
1276391960
1276391974
1276391988
1276392002
1276392016
1276392030
1276392044
1276392058
1276392072
1276392086
1276392100
1276392114
1276392128
1276392142
1276392156
1276392170
1276392184
1276392198
1276392212
1276392226
1276392240
1276392254
1276392268
1276392282
1276412163
1276412177
1276412191
1276412205
1276412219
1276412233
1276412247
1276412261
1276412275
1276412289
1276412303
1276412317
1276412331
1276412345
1276412359
1276412373
1276412387
1276412401
1276412415
1276412429
1276412443
1276412457
1276412471
1276412485
1276412499
1276412513
1276412527
1276412541
1276412555
1276412569
1276412583
1276412597
1276412611
1276412625
1276412639
1276412653
1276412667
1276412681
1276412695
1276412709
1276412723
1276412737
1276412751
1276412765
1276412779
1276412793
1276412807
1276412821
1276412835
1276412849
1276412863
1276412877
1276412891
1276412905
1276412919
1276412933
1276412947
1276412961
1276412975
1276412989
1276413003
1276413017
1276413031
1276413045
1276413059
1276413073
1276413087
1276413101
1276413115
1276413129
1276413143
1276413157
1276413171
1276413185
1276413199
1276413213
1276413227
1276413241
1276413255
1276413269
1276413283
1276413297
1276413311
1276413325
1276413339
1276413353
1276413367
1276413381
1276413395
1276413409
1276413423
1276413437
1276413451
1276413465
1276413479
1276413493
1276413507
1276413521
1276413535
1276413549
1276413563
1276413577
1276413591
1276413605
1276413619
1276413633
1276413647
1276413661
1276413675
1276413689
1276413703
1276413717
1276413731
1276413745
1276413759
1276413773
1276413787
1276413801
1276413815
1276413829
1276413843
1276413857
1276413871
1276413885
1276413899
1276413913
1276413927
1276413941
1276413955
1276413969
1276413983
1276413997
1276414011
1276414025
1276414039
1276414053
1276414067
1276414081
1276414095
1276414109
1276414123
1276414137
1276414151
1276414165
1276414179
1276414193
1276414207
1276414221
1276414235
1276414249
1276414263
1276414277
1276414291
1276414305
1276414319
1276414333
1276414347
1276414361
1276414375
1276414389
1276414403
1276414417
1276414431
1276414445
1276414459
1276414473
1276414487
1276414501
1276414515
1276414529
1276414543
1276414557
1276414571
1276414585
1276425
1276851504
1276851505
1276851506
1276851507
1276851508
1276851509
1276851510
1276851511
1276851512
1276862879
1276862880
12772
1277386574
1277386575
1277386576
1277386577
1277386578
1277386579
1277386580
1277386581
1277386582
1277386583
1277386584
1277386585
1277386586
1277386587
1277386588
1277386589
1277386590
1277386591
1277386592
1277386593
1277386594
1277386595
1277386596
1277386597
1277386598
1277386599
1277625102
1277625536
1277625564
1277625665
1277626078
1277626092
1277626106
1277626120
1277626134
1277626148
1277626162
1277626176
1277626190
1277626204
1277626232
1277626246
1277626260
1277626274
1277626288
1277626302
1277626316
1277626330
1277626344
1277626501
1278128363
1278128377
1278128391
1278128405
1278128419
1278128433
1278128447
1278128461
1278131727
1278131741
1278131755
1278131769
1278131783
1278131797
1278131811
1278131825
1278131839
1278131853
1278131867
1278131881
1278131895
1278131909
1278205623
1278205637
1278205651
1278208935
1278208949
1278208963
1278208977
1278208991
1278209004
1278209018
1278212944
1278212957
1278212971
1278212983
1278216464
1278216478
1278216492
1278216506
1278382118
1278382132
1278382146
1278942038
1278944363
1278944364
1278944365
1278944366
1278944367
1278944368
1278944369
1278944370
1278944371
1278944372
1278944373
1278944374
1279119463
1279120628
1279120629
1279120630
1279120631
1279120632
1279120633
1279120634
1279120635
1279120636
1279120637
1279120638
1279120639
1279120640
1279120641
1279120642
1279120643
1279121086
1279121100
1279121114
1279121128
1279121142
1279121156
1279121170
1279121184
1279121198
1279121212
1279121226
1279121240
1279121254
1279121268
1279121282
1279121296
1279121310
1279121324
1279121338
1279121365
1279121379
1279121393
1279121407
1279121421
1279121435
1279121449
1279121463
1279121477
1279121491
1279121505
1279121519
1279121533
1279121547
1279121561
1279121575
1279121589
1279121603
1279121617
1279121631
1279121645
1279121659
1279121673
1279121687
1279121701
1279121715
1279121729
1279121743
1279121757
1279121771
1279121785
1279121799
1279121813
1279121827
1279121841
1279121855
1279121869
1279121883
1279121897
1279121911
1279121925
1279121939
1279121953
1279121967
1279121981
1279121995
1279122009
1279122023
1279122037
1279122051
1279122065
1279122079
1279122093
1279122107
1279122121
1279122135
1279122149
1279122163
1279122177
1279122191
1279122205
1279122219
1279122233
1279122247
1279122261
1279122275
1279122289
1279122303
1279122317
1279122344
1279122358
1279122372
1279122386
1279122400
1279122414
1279122428
1279122442
1279122456
1279122470
1279122484
1279122498
1279122512
1279122526
1279122540
1279122554
1279122568
1279122582
1279122596
1279122610
1279123219
1279123233
1279123247
1279123261
1279123275
1279123289
1279123303
1279123317
1279123331
1279123345
1279123359
1279123373
1279123387
1279123401
1279123415
1279123429
1279123443
1279124338
1279124339
1279124340
1279124341
1279124342
1279124343
1279124344
1279124345
1279124346
1279124347
1279124348
1279124349
1279124350
1279124351
1279124352
1279124353
1279124354
1279124607
1279124608
1279124609
1279124610
1279124611
1279124612
1279124613
1279124614
1279124615
1279124616
1279124617
1279124618
1279124619
1279124620
1279124621
1279124622
1279124623
1279124624
1279124625
1279124626
1279124627
1279124628
1279124629
1279124630
1279124631
1279124632
1279124633
1279124634
1279124635
1279124636
1279124637
1279124638
1279124639
1279124640
1279124641
1279124642
1279124643
1279124644
1279124645
1279336945
1279336959
1279336985
1279337085
1279574813
1279575469
1279575483
1279575497
1279575511
1279575525
1279575539
1279575553
1279575567
1279575581
1279575595
1279575609
1279575623
1279575637
1279575651
1279575665
1279577290
1279577334
1279579666
1279579680
1279579694
1279579708
1279579722
1279579736
1279579750
1279579764
1279579778
1279579792
1279579806
1279579820
1279579834
1279579848
1279579862
1279579876
1279579904
1279579918
1279579932
1279579946
1279579960
1279579974
1279579988
1279580002
1279580016
1279580030
1279580044
1279580058
1279580072
1279580086
1279580100
1279580114
1279580128
1279580142
1279580156
1279580170
1279580184
1279580198
1279580212
1279580226
1279580240
1279580254
1279580268
1279580282
1279580296
1280120299
1280120313
1280120327
1280120341
1280120355
1280120369
1280120383
1280120397
1280120411
1280338289
1280338291
1280338293
1280338295
1280963210
1280963224
1280965449
1282834108
1282834804
1282835489
1282836187
1282837568
1282838047
1282838062
1282838094
1282838108
1282838122
1282838136
1282838150
1282838164
1282838334
1282839012
1282839694
1282840353
1284805009
1284805023
1284805037
1284805065
1284805079
1284805904
1284992371
1284992372
1284992373
1284992374
1284992375
1284992376
1284992377
1284992378
1284992379
1284992380
1284992381
1284992382
1284992383
1284992384
1284992385
1284992386
1284992387
1284992388
12853
1285704965
1285704979
1285704993
1285705007
1285705021
1285705035
1285705049
1285705063
1285705077
1285705091
1285705105
1285705119
1285705133
1285705147
1285705161
1285705175
1285705189
1285705203
1285705217
1285705231
1285705245
1285705259
1285705273
1285705287
1285705301
1285705315
1285705329
1285705343
1285705357
1285705371
1285705385
1285705399
1285705413
1285705427
1285705441
1285705455
1285705469
1285705483
1285705497
1285705511
1285705525
1285706081
1285706082
1285706083
1285706084
1285707432
1285707446
1285707474
1287442657
1287442666
1287442675
1287442684
1287442692
1287442701
1287442709
1287442717
1287442726
1287442735
1287442745
1287442754
1287442763
1287442773
1287442782
1287442792
1287442802
1287442811
1287443044
1287443080
1287443123
1288860929
1290138817
129279349
129279350
129279351
129279352
129279353
129279354
129279355
129279356
129279357
129279358
129279359
129279360
129279361
129279362
129279363
129279364
129279365
1293000127
1293000143
1293000160
1293000178
1293000195
1293000212
1293000227
1293000244
1293000260
1293000276
1293000292
1293099562
1293099563
1293099564
1293099565
1293099566
1293099567
1293099568
1293099569
1293099570
1293099571
1293099572
1293099573
1293099574
1293099575
1293099576
1293099577
1293099578
1293099579
1293099580
1293099581
1293099582
1293099583
1293099584
1293099585
1293099586
1293099587
1293099588
1293099589
1293099591
1293099592
1293099593
1293099594
1293099595
1293099596
1293099597
1293099598
1293099599
1293099600
1293099601
1293099602
1293099603
1293099604
1293099605
1293099606
1293099608
1293099609
1293099610
1293099611
1293099612
1293099613
1293099614
1293099615
1293099616
1293099617
1293099618
1293099619
1293099620
1293099621
1293099622
1293099623
1293099624
1293099625
1293099626
1293099627
1293099628
1293099629
1293099631
1293099632
1293099633
1293099635
1293099637
1293099641
1293099643
1293099644
1293099645
1293099646
1293099647
1293099648
1293099649
1293099650
1293099651
1293099652
1293099653
1293099654
1293099655
1293099656
1293099657
1293099658
1293099659
1293099660
1293099661
1293099662
1293099663
1293099664
1293099665
1293099666
1293099667
1293099668
1293099669
1293099670
1293099671
1293099672
1293099673
1293099674
1293099675
1293099676
1293099677
1293099678
1293099679
1293099680
1293099681
1293099682
1293099683
1293099950
1293099951
1293099952
1293099953
1293099954
1293099955
1293099956
1293099957
1293099958
1293099959
1293099960
1293099961
1293099962
1293099963
1293099964
1293099965
1293099966
1293099967
1293099968
1293099969
1293099970
1293099971
1293099972
1293099973
1293099974
1293099975
1293099976
1293099977
1293099978
1293099979
1293099980
1293099981
1293099982
1293099983
1293099984
1293099985
1293099986
1293099987
1293099988
1293099989
1293099990
1293099991
1293099992
1293099993
1293099994
1293099995
1293099997
1293099998
1293099999
1293100000
1293100001
1293100004
1293100006
1293100007
1293100009
1293100010
1293100011
1293100012
1293100013
1293100014
1293100015
1293100016
1293100017
1293100018
1293100019
1293100021
1293100022
1293100023
1293100024
1293100026
1293100029
1293100030
1293100031
1293100032
1293100033
1293100034
1293100035
1293100036
1293100037
1293100038
1293100039
1293100040
1293100041
1293100042
1293100043
1293100045
1293100046
1293100047
1293100048
1293100049
1293100050
1293100051
1293100052
1293100053
1293100054
1293100055
1293100056
1293100057
1293100058
1293100059
1293100060
1293100061
1293100062
1293100063
1293100064
1293100065
1293100066
1293100067
1293100068
1293100070
1293100071
1293100072
1293100073
1293100074
1293100075
1293100076
1293100077
1293100078
1293100079
1293100080
1293100081
1293100082
1293100083
1293100084
1293100085
1293100086
1293100087
1293100088
1293100089
1293100090
1293100091
1293100092
1293100093
1293100094
1293100095
1293100096
1293100097
1293100098
1293100099
1293100100
1293100101
1293100102
1293100103
1293100104
1293100105
1293100106
1293100107
1293100108
1293100109
1293100110
1293100111
1293100112
1293100113
1293100114
1293100115
1293100116
1293100117
1293100118
1293100120
1293100121
1293100122
1293100123
1293100124
1293100125
1293100126
1293100127
1293100128
1293100129
1293100130
1293100131
1293100132
1293100133
1293100134
1293100135
1293100136
1293100137
1293100138
1293100140
1293100141
1293100142
1293100143
1293100144
1293100145
1293100146
1293100147
1293100148
1293100149
1293100150
1293100151
1293100152
1293100153
1294205245
1294205246
1294205247
1294205248
1294205249
1294205250
1294205251
129562453
129562467
129562481
12957432
12957459
12960
12964647
1296851
1296932
1296933
1296934
1296935
1296936
1296942
1296943
1297050398
1297050412
1297050426
1297050440
1297050454
1297050468
1298080366
1298080452
1298080501
1298080533
1298080959
1298086538
1298086926
1298087363
1298087756
1298088197
1298088633
1298088728
1298094142
1298094543
1298094943
1299048846
1299048865
1299048885
1299049110
1299049129
1299049146
1299049166
1299049188
1299049207
1299049225
1299049245
1299049264
1299049285
1299049304
1299049327
1299049350
1299049757
1299049992
1299050016
1299050037
1299050395
1299050484
1299050507
12998
13003
1300615953
13016640
130381970
1304307
1304513144
1304513298
1304513312
1304513326
1304513340
1304513354
1304513522
1304513536
1304513550
1304513564
1304513578
1304513592
1304513606
1304513620
1304513634
1304513648
1304513662
1304513676
1304513690
1304513704
1304513718
1304513732
1304513746
1304513760
1304513774
1304611
1304614
1304617
1304624
1304625
1304626
1304629
1304632
1304633
1304638
1304639
1304642
1304645
1304648
1304653
1304654
1304657
1304660
130845596
130847741
130847759
13103
13111714
13111715
13111716
13111717
13111718
13111719
13111720
13111721
13111722
13111723
13111724
13111725
13111726
13111727
13111728
13111729
13111730
13111731
13111732
13111733
13111734
13111735
13111736
13111737
13111738
13111739
13111740
13111741
13111742
13111743
13111744
13116540
13116556
13116573
1314670173
1314670187
1314670201
1314671547
1314671561
1314671575
1314671589
1314671603
1314671617
1314671631
1314671645
1314671659
1314671673
1314671687
1314671701
1314671715
1314671729
1314671743
1314671757
1314671771
1314671785
1314671799
1314671813
1314671827
1314671841
1314671855
1314671869
1314671883
1314671897
1314671911
1314671925
1314671939
1314671953
1314671967
1314671981
1314671995
1314672009
1314672023
1314672037
1314672051
1314672065
1314672079
1314672093
1314672107
1314672121
1314672135
1314672149
1314672163
1314672177
1314672191
1314672205
1314672219
1314672233
1314672247
1314672261
1314672275
1314672289
1314674778
1314674792
1314674805
1314674819
1314674833
1314674847
1314674861
1314674875
1314674889
1314674903
1314674917
1314674931
1314674945
1314674959
1314674973
1314674987
1314675001
1314675015
1314675027
1314675041
1314786317
1314786331
1314786345
1314786359
1314786906
1314786920
1314786934
1314786948
1314817443
1314925752
1314925753
1314925754
1314925755
1314925756
1314925757
1314925758
1314925759
1314925760
1314925761
1314925762
1314925763
1314925764
1314925765
1314925766
1314925767
1314925768
1314925769
1314925770
1314925771
1314925772
1314925773
1314925774
1314925775
1314925776
1314925777
1314925778
1314925779
1314925780
1314925781
1314926058
1314926235
1314926236
1314926237
1314926238
1314926239
1314926240
1314926241
1314926242
1314926243
1314926244
1314926245
1314926246
1314926247
1314926248
1314926249
1314926250
1314926251
1314926252
1314926253
1314926254
1314927517
1314927553
1314927567
1314928612
1314928626
1314928640
1314928654
1314928668
1314928682
1314928696
1314928710
1314928724
1314928738
1314928752
1314928766
1314928780
1314928794
1314928808
1314928822
1314928836
1314928850
1314928864
1314928878
1314928892
1314928906
1314928920
1314928934
1314928948
1314928962
1314928976
1314928990
1314929004
1314929018
1314929032
1314929046
1314929060
1314929074
1314929088
1314929102
1314948505
1314948519
1314948815
1314948946
1315028924
1315029198
1315029213
1315093446
1315093447
1315093448
1315093449
1315093450
1315093451
1315093452
1315093453
1315093454
1315105187
1315105188
1315128769
1315129832
1315144767
1315144781
1315144795
1315144809
1315144823
1315144837
1315144851
1315144865
1315144879
1315144893
1315144907
1315144921
1315144935
1315144949
1315144963
1315144977
1315144991
1315145005
1315145019
1315145033
1315145047
1315145061
1315145075
1315145089
1315145103
1315145117
1315145131
1315145145
1315145159
1315145173
1315145187
1315145201
1315145215
1315145229
1315145243
1315145257
1315145271
1315145285
1315145299
1315145313
1315145327
1315145341
1315145355
1315145369
1315145383
1315145397
1315145411
1315145425
1315145439
1315145453
1315145467
1315145481
1315145495
1315145509
1315145523
1315145537
1315145551
1315145565
1315145579
1315145593
1315145607
1315145621
1315145635
1315145649
1315145663
1315145677
1315145691
1315145705
1315145719
1315145733
1315145747
1315145761
1315145775
1315145789
1315145803
1315145817
1315145831
1315145845
1315145859
1315145873
1315145887
1315145901
1315145915
1315145929
1315145943
1315145957
1315145971
1315145985
1315145999
1315146013
1315146027
1315146041
1315146055
1315146069
1315146083
1315146097
1315146111
1315146125
1315146139
1315146153
1315146167
1315146181
1315146195
1315146209
1315146223
1315146237
1315146251
1315146265
1315146279
1315146293
1315146307
1315146321
1315146335
1315146349
1315146363
1315146377
1315146391
1315146405
1315151247
1315151248
1315151249
1315151250
1315151251
1315151252
1315151253
1315151254
1315151255
1315151256
1315151257
1315151258
1315151259
1315151260
1315151261
1315151262
1315151263
1315151264
1315151265
1315151266
1315151267
1315151268
1315151269
1315151270
1315151271
1315151272
1315151273
1315151274
1315151275
1315151276
1315151277
1315151278
1315151279
1315151280
1315151281
1315151282
1315151283
1315151284
1315151285
1315151286
1315151287
1315151288
1315151289
1315151290
1315151291
1315151292
1315151293
1315151294
1315151295
1315151296
1315151297
1315163096
1315163097
1315163098
1315163099
1315204064
1315204065
1315204066
1315204067
1315204068
1315204069
1315204070
1315204071
1315204072
1315204073
1315204074
1315388837
1315388875
1315388889
1315388903
1315388917
1315388931
1315388945
1315388959
1315388973
1315388987
1315389001
1315389015
1315389029
1315389043
1315389057
1315389071
1315389085
1315389099
1315389113
1315389127
1315389141
1315389155
1315389169
1315389183
1315389197
1315389211
1315389225
1315389239
1315389253
1315389267
1315389281
1315389295
1315389309
1315389323
1315389337
1315389351
1315389365
1315389379
1315389393
1315389407
1315389421
1315389435
1315389449
1315389463
1315389477
1315389491
1315389505
1315389519
1315389533
1315389547
1315389561
1315389575
1315389589
1315389603
1315389617
1315389631
1315389645
1315389659
1315389673
1315389687
1315389701
1315389715
1315389729
1315389743
1315389757
1315389771
1315389785
1315389799
1315389813
1315389827
1315389841
1315389855
1315389869
1315389883
1315389897
1315389911
1315389925
1315389939
1315389953
1315389967
1315389981
1315389995
1315390009
1315390023
1315390037
1315390051
1315390065
1315390079
1316027813
1316027827
1316027841
1316027855
1316027869
1316027883
1316027897
1316027911
1316027925
1316027940
1316027954
1316027968
1316027982
1316027996
1316041553
1316130983
1316130984
1316130985
1316130986
1316130987
1316130988
1316130989
1316130990
1316130991
1316130992
1316130993
1316130994
1316130995
1316130996
1316130997
1316130998
1316130999
1316131000
1316131001
1316131002
1316131003
1316131004
1316131005
1316131006
1316131007
1316131008
1316131009
1316131010
1316131011
1316131012
1316131013
1316131014
1316131015
1316131016
1316131017
1316131018
1316131019
1316131020
1316131021
1316131022
1316131023
1316131024
1316131025
1316131026
13171139
13171140
13171141
1317124455
13172858
13172859
1317885726
13183031
13183032
13183033
13183034
13183035
13183036
13183037
13183038
13183039
13183040
13183041
13183042
13183043
13183044
13183045
13183046
13183047
13183048
13183049
13183050
13183051
13183052
13183053
13183054
13183055
13183056
13183070
13183071
131839173
1318752354
1318752687
1318752701
1318752715
1318752729
1318752743
1318752757
1318752771
1318752785
1318752799
1318752813
1318752827
1318752841
1318752855
1318752869
1318752883
1318752897
1318752911
1318752925
1318752939
1318752953
1318752967
1318752981
1318753416
1318753602
1319506814
1319508658
1319512273
13195294
13195295
13195296
13195297
13195298
13195299
13195300
13195301
13195302
13195303
13195304
13195305
13195306
13195307
13195308
13195309
13195310
13195311
13195312
13195313
13195314
13195315
13195316
13195317
13195318
1319589755
1319589769
1319589783
1319589797
1319589811
1319589825
1320831909
1321303743
1321303744
1321303745
1321303746
1321303747
1321303748
1321303749
1321303750
1321303751
1321303752
1321303753
1321303754
1321303755
1321303756
1321303757
1321303758
1321303759
1321303760
1321303761
1321303762
1321303763
1321303764
1321303765
1321303766
1321369131
1321369134
1321369137
1321369138
1321369139
1321369140
1321369141
1321369326
1321369328
1321369329
1321369330
1321369331
1321369332
1321369333
1321369334
1321369335
1321369392
1321369406
1321369420
1321369434
1321369448
1321369462
1321369476
1321369490
1321369503
1321369517
1321369531
1321373660
1321373818
1321373832
1321373846
1321373860
1321373874
1321373888
1321392662
1321392667
1321392668
1321392673
1321392678
1321392680
1321392681
1321392692
1321392693
1321392694
1321392695
1321392702
1321392703
1321392714
1321392715
1321392727
1321392730
1321392732
1321392745
1321392758
1321659303
1321660326
1321757612
1321757613
1321757614
1321757615
1321757616
1321757617
1321757618
1321757619
1321757620
1321757621
1321757622
1321757623
1321757624
1321757625
1321757626
1321757627
1321757628
1321757629
1321757630
1321757631
1321757632
13236857
1324618025
1324620353
1324621688
1324622248
132566276
1325803818
1325803832
1325803846
1325803860
1325803874
1325803888
1325803902
1325803916
1326033426
1326033440
1326033454
1326033468
1326033482
1326033496
1326033510
1326033524
1326033538
1326033552
1326033566
1326033580
13272556
13272570
13272584
13272598
13272612
13272626
13272640
13272654
13272668
13272682
13272696
13272710
13272724
13272738
13272752
13272766
13272780
13272794
13272808
13272822
13272836
13272850
13272864
13272878
13272892
13272906
13272920
13272934
13272948
13272962
13272976
13272990
13273004
13273018
13273032
13273046
13273060
13273074
13273088
13273102
13273116
13273130
13273144
13273158
13273172
13273186
13273200
13273214
13273228
13273242
13273256
13273270
13273284
1327757058
1327757072
1327812384
1328784114
1329975502
1329975938
1330355493
1330355523
1330355552
1330565686
1330565692
1330565693
1330565696
1330565698
1330565699
1330565702
1330565707
1330565712
1330565717
1330565718
1330565720
1330565723
1330565728
1331042477
1331042491
1331042505
1331042519
1331042533
1331042547
1331042561
1331042575
1331042589
1331042603
1331042617
1331042631
1331042645
1331042659
1331042673
1331042687
1331042701
1331042715
1331042729
1331042743
1331042757
1331042771
1331042785
1331042799
1331042813
1331042827
1331042841
1331042855
1331042883
1331042897
1331042911
1331042925
1331042939
1331042953
1331042967
1331042981
1331042995
1331043009
1331211298
1331211467
1331211481
1331211495
1331211509
1331211523
1331211653
1331214835
1331214849
1331214863
1331214877
1331214977
1331214991
1331215005
1331215019
1331215033
1331215047
1331215061
1331215075
1331215089
1331215480
1331215494
1331215764
1331216636
1331216947
1331216961
1331384681
1331384709
1331384723
1331384737
1331384751
1331384765
1331384779
1331384793
1331384807
1331384821
1331384835
1331384849
1331384863
1331384877
1331384891
1331384905
1331384919
1331384933
1331384947
1331384961
1331384975
1331384989
1331385003
1331385017
1331385031
1331385045
1331385059
1331385073
1331385087
1331385101
1331385115
1331385129
1331385143
1331385157
1331385171
1331385185
1331385199
1331385213
1331385227
1331385241
1331385255
1331385269
1331385283
1331385297
1331385311
1331385325
1331385339
1331385353
1331385367
1331385381
1331385395
1331385423
1331385437
1331385451
1331385465
1331385479
1331385493
1331385507
1331385521
1331385535
1331385549
1331385563
1331385577
1331385591
1331385605
1331385619
1331385633
1331385647
1331385661
1331385675
1331385689
1331385703
1331385717
1331385731
1331385745
1331385759
1331385773
1331385787
1331385801
1331385815
1331385829
1331385843
1331385857
1331385871
1331385885
1331385899
1331385913
1331385927
1331385941
1331385955
1331385969
1331385983
1331385997
1331386011
1331386025
1331386039
1331386053
1331386067
1331386081
1331386095
1331386109
1331386123
1331386137
1331386151
1331386165
1331386179
1331386193
1331386207
1331386221
1331386235
1331386249
1331386263
1331386277
1331386291
1331386305
1331386319
1331386333
1331386347
1331386361
1331386375
1331386389
1331386403
1331386417
1331386431
1331386445
1331386459
1331386473
1331386487
1331386501
1331386515
1331386529
1331386543
1331386557
1331386571
1331386585
1331386599
1331386613
1331386627
1331386641
1331386655
1331386669
1331386683
1331386697
1331386711
1331386725
1331386739
1331386753
1331386767
1331386781
1331386795
1331386809
1331386823
1331386837
1331386851
1331386865
1331386879
1331386893
1331386907
1331386921
1331386935
1331386949
1331386963
1331386977
1331386991
1331387005
1331387019
1331387033
1331387047
1331387061
1331387075
1331387089
1331387103
1331387117
1331387131
1331387145
1331387159
1331387173
1331387187
1331387201
1331387215
1331387229
1331387243
1331387257
1331387271
1331387285
1331387299
1331387313
1331387327
1331387341
1331387355
1331387369
1331387383
1331387397
1331387411
1331387425
1331387439
1331387453
1331387467
1331387481
1331387495
1331387509
1331387523
1331387537
1331387551
1331387565
1331387579
1331387593
1331387607
1331387621
1331387635
1331387649
1331387663
1331387677
1331387691
1331387705
1331387719
1331387733
1331387747
1331387761
1331387775
1331387789
1331387803
1331387817
1331387831
1331387845
1331387859
1331387873
1331387887
1331387901
1331387915
1331387929
1331387943
1331387957
1331387971
1331387985
1331387999
1331388013
1331388027
1331388041
1331388055
1331388069
1331388083
1331388097
1331388111
1331388125
1331388139
1331388153
1331388167
1331388181
1331388195
1331388209
1331388223
1331388237
1331388251
1331388265
1331388279
1331388293
1331388307
1331388321
1331388335
1331388349
1331388363
1331388377
1331388391
1331388405
1331388419
1331388433
1331388447
1331388461
1331388475
1331388489
1331388503
1331388517
1331388531
1331388545
1331388559
1331388573
1331388587
1331388601
1331388615
1331388629
1331388643
1331388657
1331388671
1331388685
1331388699
1331388713
1331388727
1331388741
1331388755
1331388769
1331388783
1331388797
1331388811
1331388825
1331388839
1331388853
1331388867
1331388881
1331388895
1331388909
1331388923
1331388937
1331388951
1331388965
1331388979
1331388993
1331389007
1331389021
1331389035
1331389049
1331389063
1331389077
1331389091
1331389105
1331389119
1331389133
1331389147
1331389161
1331389175
1331389189
1331389203
1331389217
1331389231
1331389245
1331389259
1331389273
1331389287
1331389301
1331389315
1331389329
1331389343
1331389357
1331389371
1331389385
1331389399
1331389413
1331389427
1331389441
1331389455
1331389469
1331389483
1331389497
1331389511
1331389525
1331389539
1331440474
1331440476
1331440479
1331440482
1331532115
1331532129
1331532143
1331532168
1331532182
1331532196
1331532210
1331532224
1331532239
1331532253
1331532268
1331532282
1331532296
1331532312
1331532326
1331532340
1331532354
1331532368
1331532382
1331532396
1331532412
1331532426
1331532440
1331532454
1331532468
1331532483
1331532497
1331532511
1331532525
1331532649
1333373429
1333968221
1333968222
1333968223
1333968224
1333968225
1333968226
1333968227
1333968228
1333968229
1333968230
1333968231
1333968232
1333968233
1333968234
1333968235
1333968236
1333968237
1333968238
1333968239
1333968240
1333968241
1333968242
1334042656
1334042657
13345310
13345313
13345316
13345319
13345322
13345325
13345328
13345331
13345334
13345337
1334613900
1334613901
1334613903
1334613905
1334613907
1334671132
1334671134
1334687415
1334687429
1334688070
1334695413
1334695414
1334695415
1334695416
1334695417
1334695418
1334695419
1334695420
1334695421
1334695422
1334695423
1334695424
1334695425
1334695426
1334695427
1334695428
1334695429
1334695430
1334695431
1334695432
1334695433
1334695434
1334695435
1334695436
1334695437
1334695438
1334695439
1334695440
1334695441
1334695442
1334695443
1334695444
1334695445
1334695446
1334695447
1334695448
1334695449
1334695450
1334695451
1334695452
1334695453
1334695454
1334695455
1334695456
1334695457
1334695458
1334695459
1334695460
1334695461
1334695462
1334695463
1334695464
1334695465
1334695466
1334695467
1334695468
1334695469
1334695470
1334695471
1334695472
1334695473
1334695474
1334695475
1334695476
1334695477
1334695478
1334695479
1334695480
1334695481
1334695482
1334695483
1334695484
1334695485
1334695486
1334695487
1334695488
1334695489
1334695490
1334695491
1334695492
1334695493
1334695494
1334695495
1334695496
1334695497
1334695498
1334695499
1334695500
1334695501
1334695502
1334695503
1334695504
1334695505
1334695506
1334695507
1334695508
1334695509
1334695510
1334695511
1334695512
1334695513
1334695514
1334695515
1334695516
1334695517
1334695518
1334695519
1334695520
1334695521
1334695522
1334695523
1334695524
1334695525
1334695526
1334695527
1334695528
1334695529
1334695530
1334695531
1334695532
1334695533
1334695534
1334695535
1334695536
1334695537
1334695538
1334695539
1334695540
1334695541
1334695542
1334695543
1334695544
1334695545
1334695546
1334695547
1334695548
1334695549
1334695550
1334695551
1334695552
1334695553
1334695554
1334695555
1334695556
1334695557
1334695558
1334695559
1334695560
1334695561
1334695562
1334695563
1334695564
1334695565
1334695566
1334695567
1334695568
1334695569
1334695570
1334695571
1334695572
1334695573
1334695574
1334695575
1334695576
1334695577
1334695578
1334695579
1334695580
1334695581
1334695582
1334695583
1334695584
1334695585
1334695586
1334695587
1334695588
1334695589
1334695590
1334695591
1334695592
1334695593
1334695594
1334695595
1334695596
1334695597
1334695598
1334695599
1334695600
1334695601
1334695602
1334695603
1334695604
1334695605
1334695606
1334695607
1334695608
1334695609
1334695610
1334695611
1334695612
1334695613
1334695614
1334695615
1334695616
1334695617
1334695618
1334695619
1334695620
1334695621
1334695622
1334695623
1334695624
1334695625
1334695626
1334695627
1334695628
1334695629
1334695630
1334695631
1334695632
1334695633
1334695634
1334695635
1334695636
1334695637
1334695638
1334695639
1334695640
1334695641
1334695642
1334695643
1334695644
1334695645
1334695646
1334695647
1334695648
1334695649
1334695650
1334695651
1334695652
1334695653
1334695654
1334695655
1334695656
1334695657
1334695658
1334695659
1334695660
1334695661
1334695662
1334695663
1334695664
1334695665
1334695666
1334695667
1334695668
1334695669
1334695670
1334695671
1334695672
1334695673
1334695674
1334695675
1334695676
1334695677
1334695678
1334695679
1334695680
1334695681
1334695682
1334695683
1334695684
1334695685
1334695686
1334695687
1334695688
1334695689
1334695690
1334695691
1334695692
1334695693
1334695694
1334695695
1334695696
1334695697
1334695698
1334695699
1334695700
1334695701
1334695702
1334695703
1334695704
1334695705
1334695706
1334695707
1334695708
1334695709
1334695710
1334695711
1334695712
1334695713
1334695714
1334695715
1334695716
1334695717
1334695718
1334695719
1334695720
1334695721
1334695722
1334695723
1334695724
1334695725
1334695726
1334695727
1334695728
1334695729
1334695730
1334695731
1334695732
1334695733
1334695734
1334695735
1334695736
1334695737
1334695738
1334695739
1334695740
1334695741
1334695742
1334695743
1334695744
1334695745
1334695746
1334695747
1335001888
1335002000
1335002014
1335002028
1335002042
1335002056
1335002070
1335002084
1335002098
1335002112
1335002126
1335002140
1335002154
1335002168
1335002182
1335002196
1335002210
1335002224
1335002238
1335002252
1335002266
1335002280
1335002294
1335002308
1335002322
1335002336
1335002350
1335002364
1335002378
1335002392
1335002406
1335002420
1335002434
1335002448
1335002462
1335002476
1335002490
1335002504
1335002518
1335002532
1335002546
1335002560
1335002574
1335002588
1335002602
1335002616
1335002630
1335002644
1335002658
1335002672
1335002686
1335002700
1335002714
1335002728
1335002742
1335002756
1335002770
1335002784
1335028315
1335028316
1335028317
1335028318
1335149391
1335149392
1335149394
1335149396
1335803841
1335803855
1335807687
1335807701
1335807715
1335807729
1335807743
1335807757
1335807771
1335807798
1335807812
1335807826
1335807840
1335807854
1335807868
1335807882
1335807896
1335807910
1335807924
1335807938
1335807952
1335807966
1335807980
1335807994
1335808008
1335808022
1335808036
1335808050
1335808064
1335808078
1335808092
1335808106
1335808120
1335808134
1335808148
1335808162
1335808176
1335808190
1335808204
1335808218
1335808232
1335808246
1335808260
1335808274
1335808288
1335808302
1335808316
1335808330
1335808344
1335808358
1335808372
1335808386
1335808400
1335808414
1335808428
1335808442
1335808456
1335808470
1335808484
1335808498
1335808512
1335808526
1335808540
1335808554
1335808568
1335808582
1335808596
1335808610
1335808624
1335808638
1335808652
1335808666
1335808680
1335808694
1335808708
1335808722
1335808736
1335808750
1335808764
1335808778
1335808792
1335808806
1335808820
1335808834
1335808848
1335808862
1335808876
1335808890
1335808904
1335808918
1335808932
1335808946
1335808960
1335808974
1335808988
1335809002
1335809016
1335809030
1335809044
1335809058
1335809072
1335809086
1335809100
1335809114
1335809128
1335809142
1335809156
1335809170
1335809184
1335809198
1335809212
1335809226
1335809240
1335809254
1335809268
1335809282
1335809296
1335809310
1335809324
1335809338
1335809352
1335809366
1335809380
1335809394
1335809408
1335809422
1335809436
1335809450
1335809464
1335809478
1335809492
1335809506
1335809520
1335809534
1335809548
1335809562
1335809576
1335809590
1335809604
1335809618
1335809632
1335809646
1335809660
1335809674
1335809688
1335809702
1335809716
1335809730
1335809744
1335809758
1335809772
1335809786
1335809800
1335809814
1335809828
1335809842
1335809856
1335809870
1335809884
1335809898
1335809912
1335809926
1335809940
1335809954
1335809968
1335809982
1335809996
1335810010
1335810024
1335810038
1335810052
1335810066
1335810080
1335810094
1335810108
1335810122
1335810136
1335810150
1335810164
1335810178
1335810192
1335810206
1335810220
1335810234
1335810248
1335810262
1335810276
1335810290
1335810304
1335810318
1335810332
1335810346
1335810360
1335810374
1335810388
1335810402
1335810416
1335810430
1335810444
1335810458
1335810472
1335810486
1335810500
1335810514
1335810528
1335810542
1335810556
1335810570
1335810584
1335810598
1335810612
1335810626
1335810640
1335810654
1335810668
1335810682
1335810696
1335810710
1335810724
1335810738
1335810752
1335810766
1335810780
1335810794
1335810808
1335810822
1335810836
1335810850
1335810864
1335810878
1335810892
1335810906
1335810920
1335810934
1335810948
1335810962
1335810976
1335810990
1335811004
1335811018
1335811032
1335811046
1335811060
1335811074
1335811088
1335811102
1335811116
1335811130
1335811144
1335811158
1335811172
1335811186
1335811200
1335811214
1335811228
1335811242
1335811256
1335811270
1335811284
1335811298
1335811312
1335811326
1335811340
1335811354
1335811368
1335811382
1335811396
1335811410
1335811424
1335811438
1335811452
1335811466
1335811480
1335811494
1335811508
1335811522
1335811536
1335815268
1335815282
1335815296
1335815310
1335815324
1335815338
1335815352
1335815366
1335815380
1335815394
1335815408
1335815422
1335815436
1335815450
1335815464
1335815478
1335815492
1335815506
1335815520
1335815534
1335827988
1336505778
1336507192
1336507206
1336507220
1336507234
1336507248
1336507262
1336507276
1336507290
1336507304
1336507318
1336507332
1336507346
1336507360
1336507374
1336507388
1336507402
1336507416
1336507430
1336507444
1336507458
1336507472
1336507486
1336507500
1336507514
1336507528
1336507542
1336507556
1336507570
1336507584
13365534
13365535
13365536
13365537
13365538
13365539
1336609550
1337016153
1337016215
1337016229
1337016450
1337016630
133712144
133712158
133712172
133712186
133712200
133712214
133712228
133712242
133712256
133712270
133712284
133712298
133712312
133712326
133712340
133712354
133712368
133712382
133712396
133712410
133712424
133755330
133755332
133755342
1337992640
1337992654
1337992668
1337992682
1337992696
1337992710
1337992724
1337992738
1337992752
1337992766
1337992780
1337992794
1337992808
1337992822
1337992836
1337992850
1337992864
1337992878
1337992892
1337992906
1337992920
1337992934
1337992948
1337992962
1337992976
1337992990
1337993004
1337993018
1337993032
1337993046
1337993060
1337993074
1337993088
1337993102
1337993116
1337993130
1337993144
1337993158
1337993172
1337993186
1337993200
1337993214
1337993228
1337993242
1337993256
1337993270
1337993284
1337993298
1337993312
1337993326
1337993340
1337993354
1337993368
1337993382
1337993396
1337993410
1337993424
1337993438
1337993452
1337993466
1337993480
1337993494
1337993508
1337993522
1337993536
1337993550
1337993564
1337999302
1337999316
1337999397
1338000185
1338000199
1338037862
1338037863
1338037864
1338037865
1338037866
1338037867
1338037868
1338037869
1338037870
1338037871
1338037872
1338037873
1338037874
1338037875
1338037876
1338037877
1338037878
1338037879
1338037880
1338037881
1338037882
1338037883
1338037884
1338037885
133854527
133854541
133854555
133854569
133854583
133854597
133854611
133854625
133854639
133854653
133854667
133854681
133854695
133854709
133854723
133854737
133854751
133854765
133854779
133854793
133854807
133854821
133854835
133854849
133854863
133854877
133854891
133854905
133854919
133854933
133854946
133854959
133854973
133854987
133855001
133855015
133855029
133855043
133855057
133855070
133855083
133855097
133855111
133855125
133855139
133855153
133855167
133855181
133855195
133855209
133855223
133855237
133855251
133855265
133855279
133855293
133855307
133855321
133855335
133855349
133855363
133855376
133855506
133855520
133855534
1338649948
1338650570
1338650585
1338650718
1338650732
1338652449
1338652463
1338652477
1338652491
1338652505
1338652519
1338652533
1338652547
1338652561
1338652575
1338652589
1339015589
1339015590
1339015592
1339015593
1339152746
1339152760
1339152774
1339152788
1339152802
1339152816
1339152830
1339152844
1339152858
1339152872
1339152886
1339152900
1339152914
1339152928
1339152942
1339152956
1339152970
1339152984
1339152998
1339153012
1339153026
1339153040
1339457672
1339457673
1339457674
1339457675
1339457676
1339457677
1339457678
1339457679
1339457680
1339457681
1339457682
1339457683
1339457684
1339457685
1339457686
1339457687
1339457688
1339457689
1339457690
1339457691
1339457692
1339457693
1339457694
1339457695
1339457696
1339457697
1339457698
1339457699
1339457700
1339457701
1339457702
1339457703
1339457704
1339457705
1339787371
1339787385
1339787399
1339787413
1339787427
1339787441
1339787455
1339787469
1339787483
1339787497
1339787511
1339787525
1339787539
1339787553
1339787567
1339787581
1339787595
1339787609
1339787623
1339787637
1339787651
1339787665
1339787679
1339787693
1339787707
134034920
1340366281
1340366282
1340366283
1340366284
1340366285
1340366286
1340366287
1340366288
1340366289
1340366290
1340366291
1340366292
1340366293
1340366294
1340366314
1340366315
1340366316
1340366317
1340366318
1340366319
1340366320
1340366321
1340366322
1340366323
1340366324
1340366325
1340366326
1340366327
1340801531
1340801532
1340801533
1340801534
1340801535
1340801945
1340801946
1340801947
1340802201
1341056053
1341118908
1341118922
1341118936
1341120470
1341120484
1341120498
1341384692
1341384710
1341384724
1341384738
1341384752
1341384766
1341384780
1341384794
1341384808
1341384822
1341384836
1341384850
1341384864
1341384878
1341384892
1341384906
1341384920
1341384934
1341384948
1341384962
1341384976
1341384990
1341385004
1341385018
1341385032
1341385046
1341385060
1341385074
1341385088
1341385102
1341385116
1341385130
1341385144
1341385158
1341385172
1341385186
1341385200
1341385214
1341385228
1341385242
1341385256
1341385270
1341385284
1341385298
1341385312
1341385326
1341385340
1341385354
1341385368
1341385382
1341385396
1341385410
1341385424
1341385438
1341385452
1341385466
1341385480
1341385494
1341385508
1341385522
1341385536
1341385550
1341385564
1341385578
1341385592
1341385606
1341385620
1341385634
1341385648
1341385662
1341385676
1341385690
1341385704
1341385718
1341385732
1341385746
1341385760
1341385774
1341385788
1341385802
1341385816
1341385830
1341385844
1341385858
1341385872
1341385886
1341385900
1341385914
1341385928
1341385942
1341385956
1341385970
1341385984
1341385998
1341386012
1341386026
1341386040
1341386054
1341386068
1341386082
1341386096
1341386110
1341386124
1341386138
1341386152
1341386166
1341386180
1341386194
1341386208
1341386222
1341386236
1341386250
1341386264
1341386278
1341386292
1341386306
1341386320
1341386334
1341386348
1341386362
1341386376
1341386390
1341386404
1341386418
1341386432
1341386446
1341386460
1341386474
1341386488
1341386502
1341386516
1341386530
1341386544
1341386558
1341386572
1341386586
1341386600
1341386614
1341386628
1341386642
1341386656
1341386670
1341386684
1341386698
1341386712
1341386726
1341386740
1341386754
1341386768
1341386782
1341386796
1341386810
1341386824
1341386838
1341386852
1341386866
1341386880
1341386894
1341386908
1341386922
1341386936
1341386950
1341386964
1341386978
1341386992
1341387006
1341387020
1341387034
1341387048
1341387062
1341387076
1341387090
1341387104
1341387118
1341387132
1341387146
1341387160
1341387174
1341387188
1341387202
1341387216
1341387230
1341387244
1341387258
1341387272
1341387286
1341387300
1341387314
1341387328
1341387342
1341387356
1341387370
1341387384
1341387398
1341387412
1341387426
1341387440
1341387454
1341387468
1341387482
1341393806
1341393820
1341393834
1341393848
1341393862
1341393876
1341393890
1341393904
1341393918
1341393932
1341393946
1341393960
1341393974
134142038
134142039
134142040
134142041
134142042
134142043
134142044
134142045
134142046
134142047
134142048
134142049
134142050
134142051
134142052
134142053
134142054
134142055
134142056
134142057
134153961
134153975
134244158
134244159
134244160
134244161
134244162
134244163
134244164
134244165
134244166
134244167
134244168
134244169
134244170
134244171
134244172
134244173
134244174
134244175
134244176
134244177
134244178
134244179
134244180
134244181
134244182
134244183
134244184
134244185
134244186
134244187
134244188
134244189
134244190
134259631
134260659
134260660
134260661
134260662
134260663
134260664
134260665
134260666
134260667
134260668
134260669
134260670
134260671
134260672
134260673
134260674
134260675
134268928
134268942
1342700013
1342700027
1342700041
134270212
134270226
1342702891
1342703155
1342726208
1342729097
134274935
134285229
134285230
134285231
134285232
134285233
134285234
134285235
134303077
134303091
134303105
134303119
134303133
134303155
134303169
134303183
134303197
134303211
134303225
134303239
134303253
134303267
13430374
13430375
13430376
13430377
13430378
13430379
13430380
13430381
134307095
1343070953
1343070954
1343070955
1343070956
1343070957
1343070958
1343070959
1343070960
1343070961
1343070962
1343070963
1343070964
1343070965
1343070966
1343070967
1343070968
134307097
1343894091
1343896424
1343896426
1343896428
1343896430
1343896432
1343896436
1343896438
1343896439
1343896441
1343896443
1343896444
1343896446
1343896604
1343896605
1343897735
1343897749
1343898334
1343898335
1343898336
1343898337
1343898338
1343898339
1343898340
1343898341
1343898342
1343898343
1343898344
1343898345
1343898346
1343898347
1343898348
1343898349
1343898350
1343898351
1343898352
1343898353
1343898354
1343898355
1343898356
1343898357
1343898358
1343898359
1343898360
1343898361
1343898362
1343898363
1343898364
1343898365
1343898366
1343898367
1343898368
1343898369
1343898370
1343898371
1343898372
1343898373
1343898374
1343898375
1343898376
1343898377
1343898378
1343898379
1343898380
1343898381
1343898382
1343898383
1343898384
1343898385
1343898386
1343898387
1343898388
1343898389
1343898390
1343898391
1343898392
1343898393
1343898394
1343898395
1343898396
1343913609
1344455489
1344455490
1344455491
1344455492
1344455493
1344455494
1344455495
1344455496
1344455497
1344455498
1344455499
1344455500
1344455501
1344455502
1344455503
1344455504
1344455505
1344455506
1344455507
1344455508
1344455509
1344455510
1344455511
1344455512
1344455513
1344455514
1344455515
1344455516
1344455517
1344455518
1344455519
1344455520
1344455521
1344455522
1344455523
1344455524
1344455525
1344455526
1344455527
1344455528
1344455529
1344455530
1344455531
1344455532
1344455533
1344455534
1344455535
1344455536
1344455537
1344455538
1344455539
1344455540
1344455541
1344455542
1344455543
1344455544
1344455545
1344455546
1344455547
1344455548
1344455549
1344455550
1344455551
1344455552
1344455553
1344455554
1344455555
1344455556
1344455557
1344455558
1344455559
1344455560
1344455561
1344455562
1344455563
1344455564
1344455565
1344455566
1344455567
1344455568
1344455569
1344455570
1344455571
1344455572
1344455573
1344455574
1344455575
1344455576
1344455577
1344455578
1344455579
1344455580
1344455581
1344455582
1344455583
1344455584
1344455585
1344455599
1344455613
1344455784
1344455886
1344456586
1344515471
13446795
13446798
13446801
13446804
13446807
13446810
13446813
13446816
13446819
13446822
13446825
13446828
13446831
13446834
13446837
13446840
13446843
13446846
13446849
13446852
13446855
13446858
13446861
13446864
13446867
13446870
13446873
13446876
13446879
13446882
13446885
13446888
13447671
13447672
13447673
13447674
13447675
13447676
13447677
13447678
13447679
13447680
13447681
13447682
13447683
13447684
13447685
13447686
13447687
13447688
13447689
13447690
13447691
13447692
13447693
13450
1345532248
1345532276
1345533437
13475
1347724728
1347724927
1347725027
1347725949
1347725963
1347726061
1347728641
1347729056
1347729154
1347729909
1347729923
1347729937
1347729951
1347729965
1347729979
1347729993
1347730007
1347730021
1347730035
1347730063
1347730077
1347731819
1347731833
1347731847
1347731861
1347731875
1347731889
1347731903
1347831175
1348024853
1348024854
1348024855
1348024856
1348024857
1348024858
1348024859
1348024860
1348024861
1348024862
1348024863
1348024864
1348024865
1348024866
1348024867
1348024868
1348024869
1348024870
1348024871
1348024872
1348024873
1348024874
1348024875
1348024876
1348024877
1348024878
1348024879
1348024880
1348024881
1348024882
1348024883
1348024884
1348024885
1348024886
1348024887
1348024888
1348024889
1348024890
1348024891
1348024892
1348024893
1348024894
1348024895
1348024896
1348024897
1348024898
1348024899
1348024900
1348024901
1348024902
1348024903
1348024904
1348024905
1348024906
1348024907
1348024908
1348024909
1348024910
1348024911
1348024912
1348024913
1348024914
1348024915
1348024916
1348024917
1348024918
1348024919
1348024920
1348024921
1348024922
1348024923
1348024924
1348024925
1348024926
1348024927
1348024928
1348024929
1348024930
1348024931
1348024932
1348024933
1348024934
1348024935
1348024936
1348024937
1348024938
1348024939
1348024940
1348024941
1348024942
1348024943
1348024944
1348024945
1348024946
1348024947
1348024948
1348024949
1348024950
1348024951
1348024952
1348024953
1348024954
1348024955
1348024956
1348024957
1348024958
1348024959
1348024960
1348024961
1348027310
1348027311
1348027312
1348027313
1348027314
1348027315
1348276441
1348276782
1348277147
1348277500
1348277852
1348278195
1348278524
1348278582
13488716
13488725
13488726
13488727
13488728
13488729
13488730
13488731
1350922111
1350926144
1350926160
1350926176
1350926192
1350926208
1350926224
1350926240
1350926256
1350926271
1350926285
1350926299
1350926313
1350926328
1350926344
1350926360
1350926376
1350926392
1350926408
1350926424
1350926440
1350926456
1350926472
1350926489
1350926505
1350926521
1350926537
1350926552
1350926568
1350926583
1350926597
1350926611
1350926625
1350926641
1350926657
1350926673
1350926689
1350926705
1350926721
1350926737
1350926753
1350926769
1350926785
1350926801
1350926817
1350926833
1350927224
1351314681
1351316151
1351316165
13516937
1352192257
1352192259
1352192261
1352192262
1352192264
1352192266
1352192267
1352192269
1352192271
1352192272
1352192274
1352192275
1352192277
1352192278
1352192280
1352192281
1352192283
1352192284
1352192286
1352192287
1352192289
1352192290
1352192292
1352192293
1352192294
1352192296
1352192297
1352192298
1352192299
1352192300
1352192302
1352192303
1352192304
1352192306
1352192307
1352192308
1352192310
1352192311
1352192312
1352192314
1352192315
1352192316
1352192317
1352192319
1352192320
1352192321
1352192322
1352192324
1352192325
1352192326
1352192327
1352192329
1352192330
1352192331
1352192333
1352192334
1352192335
1352192337
1352192338
1352192339
1352192341
1352192342
1352422717
1352422718
1352708351
1352708365
1352966220
1352966221
1352966222
1352966223
1352966224
1352966225
1352966226
1352966227
1352966228
1352966231
1352966232
1352966233
13537000
13537014
13537028
13537568
1353857485
1353857499
1353857513
1353857527
1353857541
1353857908
1353858285
1353861112
1354558560
1354558561
1354558562
1354558563
1354558564
1354558565
1354701170
13559246
13560215
13560216
13560217
13561080
1356588033
1356588047
1356588061
1356588130
1356588144
1356588158
1357254038
1357254052
1357254066
1357259323
1357259337
1357259351
1357259365
1357259379
1357259393
1357259407
1357259421
1357259435
1357259449
1357259463
1357259477
1357259491
1357259505
1357259519
1357259533
1357259547
1357259561
1357259575
1357259589
1357259603
1357259617
1357259631
1357259645
1357259659
1357259673
1357259687
1357259701
1357259715
1357259729
1357259743
1357259757
1357259771
1357259785
1357259799
1357259813
1357259827
1357259841
1357259855
1357259869
1357259883
1357259897
1357259911
1357259925
1357259939
1357259953
1357259967
1357259981
1357259995
1357260009
1357260023
1357260037
1357260051
1357260065
1357260079
1357260093
1357260107
1357260121
1357260135
1357260149
1357260163
1357260177
1357260191
1357260205
1357260219
1357260233
1357260247
1357260261
1357260275
1357260289
1357260303
1357260317
1357260331
1357260345
1357260359
1357260373
1357260387
1357260401
1357260415
1357260429
1357260443
1357260457
1357260471
1357260485
1357260499
1357260513
1357260527
1357260541
1357260555
1357260569
1357260583
1357260597
1357260611
1357260625
1357260639
1357260653
1357260667
1357260681
1357260695
1357260709
1357260723
1357260737
1357260751
1357260765
1357260779
1357260793
1357260807
1357260821
1357260835
1357260849
1357260863
1357260877
1357260891
1357260905
1357260919
1357260933
1357260947
1357260961
1357260975
1357260989
1357261003
1357261017
1357261031
1357261045
1357261059
1357261073
1357261087
1357261101
1357261115
1357261129
1357261143
1357261157
1357261171
1357261185
1357261199
1357261213
1357261227
1357261241
1357261255
1357261269
1357261283
1357261297
1357261311
1357261325
1357261339
1357261353
1357261367
1357261381
1357261395
1357261409
1357261423
1357261437
1357261451
1357261465
1357261479
1357261493
1357261507
1357261521
1357261535
1357261549
1357261563
1357261577
1357261591
1357261605
1357261619
1357261633
1357261647
1357261661
1357261675
1357261689
1357261703
1357261717
1357261731
1357261745
1357261759
1357261773
1357261787
1357261801
1357261815
1357261829
1357261843
1357261857
1357261871
1357261885
1357261899
1357261913
1357261927
1357261941
1357261955
1357261969
1357261983
1357261997
1357262011
1357262025
1357262039
1357262053
1357262067
1357262081
1357262095
1357262109
1357262123
1357262137
1357262151
1357262165
1357262179
1357262193
1357262207
1357262221
1357262235
1357262249
1357262263
1357262277
1357262291
1357262305
1357262319
1357262333
1357262347
1357262361
1357262375
1357262389
1357262403
1357262417
1357262431
1357262445
1357262459
1357262473
1357262487
1357262501
1357262515
1357262529
1357262543
1357262557
1357262571
1357262585
1357262599
1357262613
1357262627
1357262641
1357262655
1357262669
1357262683
1357262697
1357262711
1357262725
1357262739
1357262753
1357262767
1357262781
1357262795
1357262809
1357262823
1357262837
1357262851
1357262865
1357262879
1357262893
1357262907
1357262921
1357262935
1357262949
1357262963
1357262977
1357262991
1357263005
1357263019
1357263033
1357263047
1357263061
1357263075
1357263089
1357263103
1357263117
1357263131
1357263145
1357263159
1357263173
1357263187
1357263201
1357263215
1357263229
1357263243
1357263257
1357263271
1357263285
1357263299
1357263313
1357263327
1357263341
1357263355
1357263369
1357263383
1357263397
1357263411
1357263425
1357263439
1357263453
1357263467
1357263481
1357263495
1357263509
1357263523
1357263537
1357263551
1357263565
1357263579
1357263593
1357263607
1357263621
1357263635
1357263649
1357263663
1357263677
1357263691
1357263705
1357263719
1357263733
1357263747
1357263761
1357263775
1357263789
1357263803
1357263817
1357263831
1357263845
1357263859
1357263873
1357263887
1357263901
1357263915
1357263929
1357263943
1357263957
1357263971
1357263985
1357263999
1357264013
1357264027
1357264041
1357264055
1357264069
1357264083
1357264097
1357264111
1357264125
1357264139
1357264153
1357264167
1357264181
1357264195
1357264209
1357264223
1357264237
1357264251
1357264265
1357264279
1357264293
1357264307
1357264321
1357264335
1357264349
1357264363
1357264377
1357264391
1357264405
1357264419
1357264433
1357264447
1357264461
1357264475
1357264489
1357264503
1357264517
1357264531
1357264545
1357264559
1357264573
1357264587
1357264601
1357264615
1357264629
1357264643
1357264657
1357264671
1357264685
1357264699
1357264713
1357264727
1357264741
1357264755
1357264769
1357264783
1357264797
1357264811
1357264825
1357264839
1357264853
1357264867
1357264881
1357264895
1357264909
1357264923
1357264937
1357264951
1357264965
1357264979
1357264993
1357265007
1357265021
1357265035
1357265049
1357265063
1357265077
1357265091
1357265105
1357265119
1357265133
1357265147
1357265161
1357265175
1357265189
1357265203
1357265217
1357265231
1357265245
1357265259
1357265273
1357265287
1357265301
1357265315
1357265329
1357265343
1357265357
1357265371
1357265385
1357265399
1357265413
1357265427
1357265441
1357265455
1357265469
1357265483
1357265497
1357265511
1357265525
1357265539
1357265553
1357265567
1357265581
1357265595
1357265609
1357265623
1357265637
1357265651
1357265665
1357265679
1357265693
1357265707
1357265721
1357265735
1357265749
1357265763
1357265777
1357265791
1357265805
1357265819
1357265833
1357265847
1357265861
1357265875
1357265889
1357265903
1357265917
1357265931
1357265945
1357265959
1357265973
1357265987
1357266001
1357266015
1357266029
1357266043
1357266057
1357266071
1357266085
1357266099
1357266113
1357266127
1357266141
1357266155
1357266169
1357266183
1357266197
1357266211
1357266225
1357266239
1357266253
1357266267
1357266281
1357266295
1357266309
1357266323
1357266337
1357266351
1357266365
1357266379
1357266393
1357266407
1357266421
1357266435
1357266449
1357266463
1357266477
1357266491
1357266505
1357266519
1357266533
1357266547
1357266561
1357266575
1357266589
1357266603
1357266617
1357266631
1357266645
1357266659
1357266673
1357266687
1357266701
1357266715
1357266729
1357266743
1357266757
1357266771
1357266785
1357266799
1357266813
1357266827
1357266841
1357266855
1357266869
1357266883
1357266897
1357266911
1357266925
1357266939
1357266953
1357266967
1357266981
1357266995
1357267009
1357267023
1357267037
1357267051
1357267065
1357267079
1357267093
1357267107
1357267121
1357267135
1357267149
1357450080
1357450504
1357450967
1357451041
1357451320
1357451749
1357452183
1357452610
1357453023
1357453436
1357858360
1357858748
1357858762
1357858776
1358104081
1358104095
1358104109
1358104123
1358104137
1358104151
1358104165
1358104179
1358105136
1358962809
1358962823
1359487564
1359487610
1359634
1360679810
1360679870
1360889760
1360889761
1360889762
1361864471
13620231
13620232
13620233
13620234
13620235
13620236
13624041
13624042
13624043
13624044
13624045
13624046
13624047
13624048
13624049
13624050
13624051
13624052
13624053
13624054
13624055
13624056
13624057
13624058
13624059
13624060
13624061
13624062
13650156
1365058244
1365058245
1365058246
1365058247
1365058248
1365058249
1365058250
1365058251
1365058252
1365058253
1365058254
1365058255
1365058256
1365058257
1365058258
1365058259
1365058260
1365672615
1365672631
1365672647
1365672663
1365672673
1365672682
1365672692
1365672694
1365672705
1365672707
1365672723
1365672732
1365672748
1365672799
1365672814
1365672830
1365672846
13676803
1367973837
1367973840
1367973843
1367973846
1367973849
1367973852
1367973855
1367973858
1367973861
1367973864
1367973867
1367973870
1367973873
1367973876
1367973879
1367973882
1367973885
1367973888
1367974350
1367974364
1367974378
1367974392
1367974406
1367974420
1367974434
13683
1368653351
1368653365
1368653379
1368653393
1368653407
1368653453
1368653454
1368653455
1368653456
1368653457
1368653458
1368653459
1368653460
1368659232
1369112964
1369112978
1369112992
1369119459
1369119473
1369119487
1369119501
1369119515
1369119529
1369119543
1369119557
1369119571
1369119585
1369119599
1369119613
1369119627
1369119641
1369119977
1369119991
1369120019
1369121340
1369121574
1369121616
1369121732
1369121774
1369122065
1369122202
1369123158
1369123172
1369124604
1369124618
1370191266
1370192150
1371466861
1371466875
1371466889
1371466903
1371467067
1371467068
1371467069
1371467070
1371467071
1371467072
1371467073
1371467074
1371467075
1371467076
1371467077
1371467078
1371467079
1371467080
1371467081
1371467082
1371467083
1371467084
1371467085
1371467086
1371467087
1371467088
1371467089
1371467090
1372144974
1372155591
1373440478
1373450533
1373450534
1373450535
1373450536
1373450537
1373450538
1373450539
1373450540
1373450541
1373450542
1373450543
1373450544
1373450545
1373450546
1373450547
1373450548
1373450549
1373450550
1373450551
1373450552
1373450553
1373450554
1373450555
1373450556
1373450557
1373450558
1373450559
1373450560
1373450561
1373450562
1373450563
1373450564
1373450565
1373450566
1373450567
1373450568
1373450569
1373450570
1373450571
1373450572
1373450573
1373450574
1373450575
1373450576
1373450577
1373450578
1373450579
1373450580
1373450581
1373450582
1373463047
1373463048
1373463049
1373463050
1373751208
1373811694
1373833773
1373833787
1374427572
13752501
1375381563
1375531092
1375531120
1375531143
1375684334
1375684348
1375684362
1375684376
1375684390
1375684404
1375684418
1375684433
1375684447
1375684461
1375684475
1375684489
1375684503
1375690489
1375693283
1375695305
1375697230
1375699100
1375702239
1375704425
1375707581
1375709168
1375710839
1375712478
1375714075
1375751471
1375964244
1375964258
1376161459
1376175828
1376311633
1376311634
1376311635
1376311636
1376311637
1376311638
1376311639
1376311640
1376311641
1376311642
1376311643
1376311644
1376311645
1376311646
1376311647
1376311648
1376311649
1376311650
1376311651
1376311652
1376311653
1376496320
1376496334
1377040175
13786070
13786072
13786074
13786588
1378818516
1378921039
1378921040
1378921041
1378921042
1378921043
1378921044
1378921045
1378921046
1378921047
1378921048
1378921049
1378921050
1378921051
1378921052
1378921053
1378921054
1378921055
1378921056
1378921057
1378921058
1379020071
1379385040
1379388734
1379388735
1379403260
1379403261
1379403262
1380942076
1380942090
1380942104
1380942118
1380942132
1380942146
1380942160
1381122
1381325115
1381325116
1381325117
1381325118
1381325119
1381325120
1381325121
1381325122
1381325123
1381325124
1381325125
1381325126
1381325127
1381325128
1381325129
1381325130
1381325131
1381325132
1381325133
1381325134
1381325135
1381325136
1381325137
1381325138
1381325139
1381325140
1381325141
1381325142
1381325143
1381325144
1381325145
1381325146
1381325147
1381325148
1381325149
1381325150
1381325151
1381325152
1381325153
1381325154
1381325155
1381325156
1381325157
1381325158
1381325159
1381325160
1381325161
1381325162
1381356101
1381356103
1381356105
1381356107
1381365748
1381365749
1381383998
1381385056
1381385078
1381385098
1381385129
1381385179
1381385207
1381385230
1381385246
1381385263
1381385282
1381385809
1381386037
1381386059
1381386082
1381386108
1381386126
1381386255
1381388595
1381389110
1381390578
1381390692
1381390783
1381390810
1381391153
1381392825
1381393660
1381393794
1381394089
1381394236
1381394363
1381394694
1381394712
1381394820
1381523881
1382859157
1382859171
1382859185
1382859199
1382859213
1382859227
1382859241
1382859255
1382859269
1382859283
1382859297
1382859311
1382859325
1382859339
1382859353
1382859367
1382859381
1382859395
1382859409
1382859423
1382859437
1382859451
1382859465
1382859479
1382859493
1382859507
1382859521
1382859535
1382859549
1382859563
1382859577
1382859591
1382859605
1382859619
1382859633
1382859647
1382859661
1382859675
1382859689
1382859703
1382859717
1382859731
1382859745
1382859759
1382859773
1382859787
1382859801
1382859815
1382870178
1383526556
1383526570
1383526584
1383526598
1383526612
1383526626
1383526640
1383526654
1383526668
1383526682
1383526696
1383526710
1383526724
1383526738
1383526752
1383526766
1383526780
1383526794
1383526808
1383526822
1383526836
1383526850
1383526864
1383526878
1383526892
1383526906
1383526920
1383526934
1383526948
1383526962
1383526976
1383526990
1383527004
1383527018
1383527032
1383527046
1383527060
1383527074
1383527088
1383527102
1383527116
1383527130
1383527144
1383527158
1383527172
1383527186
1383527200
1383527214
1383527228
1383527242
1383527256
1383527270
1383527284
1383527298
1383527312
1383527326
1383527340
1383527354
1383527368
1383527382
1383527396
1383527410
1383527424
1383527438
1383527452
1383527466
1383527480
1383527494
1383527508
1383527522
1383527536
1383527550
13838
1384011342
1384011378
1384011392
1384011406
1384011420
1384011434
1384011448
1384047147
1384047174
1384047188
1384047202
1384047216
1384047230
1384047244
1384047258
1384047272
1384047312
1384591451
1384591452
1384591453
1384591454
1384591455
1384591456
1384591457
1384591458
1384591459
1384591460
1384591461
1384872651
1384872665
1384872679
1384872693
1384872707
1384872721
1384872735
1384872749
1384872763
1384872777
1384872791
1384872805
1384872819
1384872833
1384872847
1384872861
1384872875
1384872889
1384872903
1384872917
1384872931
1384872945
1384872959
1384872973
1384872987
1384873001
1384873015
1384873029
1384873043
1384873057
1384873071
1384873085
1384873099
1384873113
1384873127
1384873141
1384873155
1384873169
1384873183
1384873197
1384873211
1384873225
1384873239
1384873253
1384873267
1384873281
1384873295
1384873309
1384873323
1384873337
1384873351
1384873365
1384873379
1384873393
1384873407
1384873421
1384873435
1384873449
1384873463
1384873477
1384873491
1384873505
1384873519
1384873533
1384873547
1384873561
1384873575
1384873589
1384873603
1384873617
1384873631
1384873645
1384873659
1384873673
1384873687
1384873701
1384873715
1384873729
1384873743
1384873757
1384873771
1384873785
1384873799
1384873813
1384873827
1384873841
1384873855
1384873869
1384873883
1384873897
1384873911
1384873925
1384873939
1384873953
1384873967
1384873981
1384873995
1384874009
1384874023
1384874037
1384874051
1384874065
1384874079
1384874093
1384874107
1384874121
1384874135
1384874149
1384874163
1384874177
1384874191
1384874205
1384874219
1384874233
1384874247
1384874261
1384874275
1384874289
1384874303
1384874317
1384874331
1384874345
1384874359
1384874373
1384874387
1384874401
1384874415
1384960553
1384960554
1384960555
1384960556
1384960557
1384960558
1385141300
1385141314
1385141328
1385141342
1385141356
1385141370
1385141600
1385142009
1385142029
1385142030
1385142031
1385142032
1385142033
1385142034
1385142035
1385142036
1385142037
1385142038
1385142039
1385142040
1385142041
1385142042
1385142043
1385142044
1385142045
1385142046
1385142047
1385142048
1385142049
1385142050
1385142051
1385142052
1385142053
1385142054
1385142055
1385142056
1385142057
1385142058
1385142059
1385142060
1385142061
1385142062
1385142063
1385142064
1385142065
1385142066
1385142067
1385142068
1385142069
1385142070
1385142071
1385142072
1385142073
1386552232
1386552233
1386552234
1386552235
1386552236
1386552237
1386552238
1386552239
1386552240
1386552241
1386552321
1386553601
1386555311
1386555675
1386666292
1386679598
1386679599
1386679600
1386679606
1386679607
1386679608
1386679609
1386679610
1386808873
1386809266
1386809338
1386810353
1386810367
1386810381
1386810395
1386810409
1386810423
1386810437
1386810451
1386810791
1386810888
1386810902
1386875030
1386875031
1386875032
1386875033
1386875034
1386875035
1386875036
1386875037
1386875038
1386875039
1386875040
1386875041
1386875042
1386875043
1386875044
1386875045
1386875046
1386875047
1386875048
1386875049
1386875050
1386875051
1386875052
1386875053
1386875054
1386875055
1386875056
1386875057
1386875058
1386875059
1386875060
1386875061
1386875062
1386875063
1386875064
1386875065
1386875066
13873052
1387544989
1387544990
1387544992
1388002987
1388164486
1388164500
1388748839
1388748840
1388748841
1388748842
1388748843
1388748844
1388748845
1388748846
1388748847
1388748848
1388748849
1388748850
1388748851
1388748852
1388748853
1388748854
1388748855
1388748856
1388748857
1388748858
1388748859
1388748860
1388748861
1388748862
1388748863
1388748864
1388748865
1388748866
1388748867
1388748868
1388748869
1388748870
1388748871
1388777935
1388780311
1388780811
1388780825
1388780839
1388780853
138892597
138892884
1389108684
1389108698
1389108712
1389384965
1389384966
1389384967
1389384968
1389384969
1389384970
1389384971
1389384972
1389384973
1389384974
1389449436
1389450364
1389450365
1389450367
1389450369
1389450371
1389450372
1389516904
1389516918
1389516932
13898631
13898634
13898637
1389910981
1389921701
1389921702
139000470
139000495
139000512
139000534
139000552
139000570
139000585
139000602
139000623
139000641
139000661
139000683
139000699
139000717
139000731
139000749
139000766
139000780
139000796
1390024106
1390025573
139004742
139004747
139004751
139004752
139004756
139004759
139004760
139004763
139004764
139004767
139004772
139004773
139004777
139004778
139004782
139004783
139004787
139004788
139004790
139004795
139004799
139004804
139004805
139004809
139004810
139004811
139004815
139004816
139004819
139004820
139004822
139004823
139004824
1390216708
1390216722
1390216736
1390216772
1391554492
1391554493
1391554494
1391554495
1391554496
1391554497
1391554498
1391554499
1391554500
1391825355
1391839917
1391840518
1391840532
1391840546
1391840560
1391840574
1391840588
1391840602
1391840616
1391840630
1391840644
1391840658
1391840672
1391840686
1391840700
1391840714
1391840729
1391840743
1391840757
1391840771
1391840785
1391840799
1391840813
1391840827
1391840841
1391840855
1391840869
1391840883
1391840897
1391840911
1391840925
1391840939
1391840953
1391840967
1391840981
1391840995
1391841009
1391841023
1391841037
1391841051
1391841065
1391841079
1391841093
1391841107
1391841121
1391841135
1391894795
1391894796
1391894797
1391894798
1391894799
1391894800
1391894801
1391894802
1391894803
1391894804
1391894805
1391894806
1391894807
1391894808
1391894809
1391894810
1391894811
1391894812
1391894813
1391894814
1391894815
1391894816
1391894817
1391894818
1391894819
1391894820
1391894821
1391894822
1391894823
1391894825
1391894826
1391894827
1391894828
1391894829
1391894830
1391894831
1391894832
1391894833
1391894834
1391894835
1391894836
1391894837
1391894838
1391894839
1391894840
1391894841
1391894842
1391894843
1391894845
1391894846
1391894847
1391894848
1391894849
1391894850
1391894851
1391894852
1391894853
1391894854
1391894855
1391894856
1391894857
1391894858
1391894859
1391894860
1391894861
1391894862
1391894864
1391894865
1391894866
1391894868
1391894869
1391894870
1391894871
1391894872
1391894873
1391894874
1391894875
1391894876
1391894877
1391894878
1391894880
1391894881
1391894882
1391894883
1391894884
1391894885
1391894886
1391894887
1391894888
1391894889
1391894890
1391894891
1391894892
1391894893
1391894894
1391894895
1391894896
1391894897
1391894898
1391894899
1391894900
1391894901
1391894902
1391894903
1391894905
1391894906
1391894907
1391894908
1391894909
1391894910
1391894911
1391894912
1391894913
1391894914
1391894915
1391894916
1391894917
1391894918
1391894919
1391894920
1391894921
1391894922
1391894923
1391894924
1391894925
1391894926
1391894927
1391894928
1391894929
1391894930
1391894931
1391894932
1391894933
1391894934
1391894935
1391894936
1391894937
1391894938
1391894939
1391894940
1391894941
1391894942
1391894943
1391894944
1391894945
1391894946
1391894947
1391894948
1391894949
1391894950
1391894951
1391894952
1391894953
1391894954
1391894955
1391894956
1391894958
1391894959
1391894960
1391894961
1391894962
1391894963
1391894964
1391894965
1391894966
1391894967
1391894968
1391894969
1391894970
1391894971
1391894972
1391894974
1391894976
1391894977
1391894978
1391894979
1391894980
1391894981
1391894982
1391894983
1391894984
1391894985
1391894986
1391894987
1391894988
1391894989
1391894990
1391894991
1391894992
1391894993
1391894995
1391894996
1391894997
1391894998
1391894999
1391895000
1391895002
1391895003
1391895005
1391895006
1391895007
1391895008
1391895009
1391895010
1391895011
1391895012
1391895013
1391895015
1391895016
1391895017
1391895018
1391895019
1391895020
1391895021
1391895022
1391895023
1391895024
1391895025
1391895026
1391895027
1391895028
1391895029
1391895030
1391895031
1391895032
1391895033
1391895034
1391895035
1391895038
1391895039
1391895040
1391895041
1391895042
1391895043
1391895044
1391895045
1391895046
1391895047
1391895048
1391895049
1391895051
1391895052
1391895053
1391895054
1391895055
1391895056
1391895057
1391895058
1391895059
1391895060
1391895061
1391895062
1391895063
1391895064
1391895065
1391895066
1391895067
1391895068
1391895069
1391895070
1391899234
1391899248
1391899261
1391899275
1391899301
1391899315
1391899329
1391899343
1391910879
1391910893
1391910907
1391910921
13928312
13928313
13928314
13928315
13928316
13928317
13928318
13928319
13928320
13928321
13928322
13928456
13928457
13928458
13928459
13928460
13928461
13928462
13928463
13928464
13928465
13928466
13928467
13928468
13928469
13928470
13928471
13928472
13928473
13928474
13928475
13928476
13928477
13928478
13928479
13928480
13928481
13928482
13928483
13928484
13928485
13928486
13928487
13928488
13936179
1393832660
1393832661
1393832662
1393832663
1393832664
1393832665
1393832666
1393832667
1393832668
1393832669
1393832670
1393832671
1393832672
1393832673
1393832674
1393832675
1393832676
1393832677
1393832678
1393832679
1393832680
1393832681
1393832682
1393832683
1393832684
1393832685
1393832686
1393832687
1393832688
1393832689
1393832690
1393832691
1393832692
1393832693
1393832694
1393832695
1393832696
1393832697
1393832698
1393832699
1393832700
1393832701
1393832702
1393832703
1393832704
1393832705
1393832706
1393832707
1393832708
1393832709
1393832710
1393832711
1393832712
1393832713
1393832714
1393832715
1393832716
1393832717
1393832718
1393832719
1393832720
1393832721
1393832722
1393832723
1393832724
1393832725
1393832726
1393832727
1393832728
1393832729
1393832730
1393832731
1393832732
1393832733
1393832734
1393832735
1393832736
1393832737
1393832738
1393832739
1393832740
1393832741
1393832742
1393832743
1393832744
1393832745
1393832746
1393832747
1393832748
1393832749
1393832750
1393832751
1393832752
1393832852
1393832853
1393832854
1393832855
1393832856
1393832857
1393832858
1393832859
1393832860
1393832861
1393832862
1393832863
1393832864
1393832865
1393832866
1393832867
1393832868
1393832869
1393832870
1393832871
1393832872
1393832873
1393832874
1393832875
1393832876
1393832877
1393832878
1393832879
1393832880
1393832881
1393832882
1393832883
1393832884
1393832885
1393832886
1393832887
1393832888
1393832889
1393832890
1393832891
1393832892
1393832893
1393832894
1393832895
1393832896
1393832897
1393832898
1393832899
1393832900
1393832901
1393832902
1393832903
13940255
13940417
13940431
1394332786
1394332800
1394332814
1394332828
1394332842
1394332856
1394332870
1394332884
1394332898
1394332912
1394332926
1394332940
1394332954
1394332968
1394332982
1394332996
1394333010
1394333024
1394333038
1394333052
1394333066
1394333080
1394359915
1394359916
1394359917
1394359918
1394359919
1394359920
1394359921
1394359922
1394359923
1394359924
1394359925
1394759525
1395161715
1395789898
1395790058
13960
1396658552
1396658553
1396658554
1396658555
1396658556
1396658557
1396658558
1396658559
1396658560
1396658561
1396658562
1396658563
1396658564
1396658565
1396658566
1396658567
1396658568
1396658569
1396658570
1396658571
1396658572
1396658573
1396658574
1396658575
1396658576
1396658577
1396658578
1396658579
1396658580
1396658581
1396658582
1396658583
1396658584
1396658585
1396658586
1396658587
1396658588
1396658589
1396658590
1396658591
1396658592
1396658593
1396658594
1396658595
1396658596
1396658597
1396658598
1396658599
1396658600
1396658601
1396658602
1396658603
1396658604
1396658605
1396658606
1396658607
1396658608
1396658609
1396658610
1396658611
1396658612
1396658613
1396658614
1396658615
1396658616
1396658617
1396658618
1396658619
1396658620
1396658621
1396658622
1396658623
1396658624
1396658625
1396658626
1396658627
1396658628
1396658629
1396658630
1396658631
1396658632
1396658633
1396658634
1396658635
1396658636
1396658637
1396658638
1396658639
1396658640
1396658641
1396658642
1396658643
1396658644
1396658645
1396658646
1396658647
1396658648
1396658649
1396658650
1396658651
1396658652
1396658653
1396658654
1396658655
1398203628
1398203642
1398203656
1398203670
1398203684
1398203698
1398203712
1398203726
1398203740
1398203754
1398203768
1398203782
1398203796
1398203810
1398203824
1398203838
1398203852
1398203866
1398203880
1398203894
1398203908
1398203922
1398203936
1398203950
1398203964
1398203978
1398203992
1398204006
1398204020
1398204034
1398204048
1398204062
1398204076
1398204090
1398204104
1398204118
1398204132
1398204146
1398204160
1398204174
1398204188
1398520363
1398520405
1398977613
1398977746
1398977760
1398977774
1399239412
1399240031
1399247237
1399247238
1399247239
1399247240
1399247241
1399247242
1399247243
1399247244
1399247245
1399247246
1399247247
1399247248
1399247249
1399247250
1399247251
1399247252
1399247253
1399247254
1399247255
1399247256
1399247257
1399247258
1399247259
1399247260
1399247261
1399247262
1399247263
139935970
1399870
1399871
1399872
1399873
1399874
1399875
1399876
140083848
140083849
140083850
140083851
140083852
140083853
140083854
140083855
140083856
140083857
140083858
140083859
140083860
140083861
140083862
140083863
140083864
140083865
140083866
140083867
140083868
140083869
140083870
140083871
140083872
140083873
140083874
140083875
140083876
140083877
140083878
140083879
140083880
140083881
140083882
140083883
140083884
140083885
14010665
14010679
14010693
140134762
140134808
1401675641
1401676245
1401676830
1401677356
1401677864
1401678370
1401678864
1401679453
1401679999
1401899663
1401899664
1401899665
1401899666
1401899667
1401899668
1401899669
1401899670
1401899671
1401899672
1401899673
1401899674
1401899675
1401899676
1401899677
1402101046
1402109360
1402109361
1402369935
1402371369
1402371456
1402371457
1402371460
1402371461
140270826
140270827
140270828
140270829
140270830
140270831
140270832
140270833
140270834
140270835
140270836
140270837
140270838
140270839
140270840
140270841
140270842
140270843
140270844
140270845
140270846
140270847
140270848
140270849
140270850
140270851
140270852
140270853
14029747
14029749
14030419
14030420
14030421
14030422
14030423
14030424
14030425
14030426
14030427
14030428
14030429
14030430
14030431
14030537
1403290348
1403290349
1403290350
14039552
14039567
14039597
14039612
14041193
14041655
1405681453
1405681467
1405681481
1405681532
1405681546
1405681560
1405681574
1405681588
1405681602
1405681616
1405681630
1405681644
1405681658
1405681672
1405681686
1405681700
1405681714
1405681728
1405681742
1405681756
1405681770
1405681784
1405681798
1405681812
1405681826
1405681840
1405681854
1405681868
1405681882
1405681896
1405681910
1405681924
1405681938
1405681952
1405681966
1405681980
1405681994
1405682008
1405682022
1405682036
1405682050
1405682064
1405682078
1405682092
1406947981
1406947995
1406948009
1406948023
1406948037
1406948051
1406948065
1406948079
1406948093
1407507445
1407507459
1407507473
1407507487
1407507595
1407507609
1407507623
1407507637
1407507651
1407507665
1407507679
1407507693
1407507707
1407507721
1407507735
1407507749
1407507763
1407507777
1407507791
1407507805
1407507819
1407507833
1407526899
1407634
1407635
1407638
1407640
1407642
1407644
1407645
1407719572
1407719573
1407719574
1407719575
1407719576
1407719577
1407719578
1407719579
1407719580
1407719581
1407719582
1407719583
1407719584
1407719585
1407719586
1407719587
1407719588
1407719589
1407719590
1407719591
1407719592
1407719593
1407719594
1407719595
1407719596
1407719597
1407719598
1407719599
1407719600
1407719601
1407719602
1407719603
1407719604
1407719605
1407719606
1407719607
1407719608
1407720235
1407720249
1407720263
1407720277
1407720291
1407720305
1407720319
1407720333
1407720347
1407720361
1407720375
1407720389
1407720403
1407720417
1407720431
1408287149
1408947650
1408947677
1408947707
1408947721
1409163803
1409163804
1409163805
1409163806
1409163807
1409163808
1409163809
1411114972
1411114974
1411114976
1411114978
1411188457
1411188471
1411188485
1411188499
1411188513
1411188527
1411188541
1411188555
1411188569
1411188583
1411188597
1411188611
1411188625
1411188639
1411188653
1411188667
1411188681
1411188695
1411188709
1411188723
1411188737
1411188751
1411188765
1411188779
1411188793
1411188807
1411188821
1411188835
1411188849
1411188863
1411188877
1411188891
1411188905
1411188919
1411188933
1411188947
1411188961
1411188975
1411188989
1411189003
1411189017
1411189031
1411189045
1411189059
1411189073
1411189087
1411189101
1411189115
1411189129
1411189143
1411189157
1411189171
1411189185
1411189199
1411189213
1411189227
1411189241
1411189255
1411189269
1411189283
1411189297
1411189311
1411189325
1411189339
1411189353
1411189367
1411189381
1411189395
1411189409
1411189423
1411189437
1411189451
1411189465
1411189479
1411189493
1411189507
1411189521
1411189535
1411189549
1411189563
1411189577
1411189591
1411189605
1411189619
1411189633
1411189647
1411189661
1411189675
1411189689
1411189703
1411189717
1411189731
1411189745
1411189759
1411189773
1411189787
1411394268
1411394282
1411394296
1411394310
1411394324
1411394338
1411394352
1411394366
1411394380
1411396394
1411396408
1411396422
1411396436
1411396450
1411396464
1411396478
14141
14141877
14141905
14141919
14141995
14149012
14149013
14149014
14149015
14149016
14149017
14149018
14149019
14149020
14149021
14149022
14149023
14149024
14156
14161089
14161090
14161096
14161111
14161112
14161113
14161124
14161251
14161252
14161253
14161719
14161720
14164885
1417784189
1417784207
1417785666
1417917124
1418383366
1418575399
1418575889
1418575916
1418576103
1418576117
1418576245
1418576259
1418576362
1418576999
1418577013
1418577480
1418578827
1418578841
1418578855
1418578869
1418578883
1418578897
1418580225
1418580239
1418580253
1418580450
1418580464
1418580478
1418580492
1418580506
1418580520
1418580534
1418580800
1418581445
1418581665
1418583512
1418583526
1418584383
1418584482
1418585794
1418585808
1418585822
1418585836
1418585850
1418585864
1418585878
1418585892
1418585906
1418585920
1418585934
1418585948
1418585962
1418585976
1418585990
1418586004
1418586018
1418586032
1418586890
1418591709
1418591710
1418591711
1418591712
1418591713
1418591714
1418591715
1418591716
1418591717
1418591718
1418591719
1418591720
1418591721
1418591722
1418591723
1418591910
1418591924
1418592010
1419042501
1419042515
1419042530
1419042890
14190593
1419071
14191
14193045
1419306119
142000823
142000825
142000829
142000830
14213
1421471504
1421471520
1421471683
1421471833
1421503240
1421503241
1421503242
1421503243
1421503244
1421503245
1421503246
1421503247
1421503248
1421503249
1421503250
1421503251
1421503252
1421503253
1421503254
1421503255
1421503256
1421503257
1421503258
1421503259
1421503260
1421503261
1421503262
1421503263
1421503264
1421503265
1421503266
1421503267
1421503268
1421503269
1421503270
1421503271
1421503272
1421503273
1421503274
1421503275
1421503276
1421503277
1421503278
1421503279
1421503280
1421503281
1421503282
1421503283
1421503284
1421503285
1421503286
1421503287
1421503288
1421503289
1421503290
1421503291
1421503292
1421503293
1421503294
1421503295
1421503296
1421503297
1421503298
1421503299
1421503300
1421503301
1421503302
1421503303
1421503304
1421503305
1421503306
1421503307
1421503308
1421503309
1421503310
1421503311
1421503312
1421503313
1421503314
1421503315
1421503316
1421503317
1421503318
1421503319
1421503320
1421503321
1421503322
1421503323
1421503324
1421503325
1421503326
1421503327
1421503328
1421503329
1421503330
1421503331
1421503332
1421503333
1421503334
1421503335
1421503336
1421503337
1421503338
1421503339
1421503340
1421503341
1421503342
1421503343
1421503344
1421503345
1421503346
1421503347
1421503348
1421503349
1421503350
1421503351
1421503352
1421503353
1421503354
1421503355
1421503356
1421503357
1421503358
1421503359
1421503360
1421503361
1421503362
1421503363
1421503364
1421503365
1421503366
1421503367
1421503368
1421503369
1421503370
1421503371
1421503372
1421503373
1421503374
1421503375
1421503376
1421503377
1421503378
1421503379
1421503380
1421503381
1421503382
1421503383
1421503384
1421503385
1421503386
1421503387
1421503388
1421503389
1421503390
1421503391
1421503392
1421503393
1421503394
1421503395
1421503396
1421503397
1421503398
1421503399
1421503400
1421503401
1421503402
1421503403
1421503404
1421503405
1421503406
1421503407
1421503408
1421503409
1421503410
1421503411
1421503412
1421503413
1421503414
1421503415
1421503416
1421503417
1421503418
1421503419
1421503420
1421503421
1421503422
1421503423
1421503424
1421503425
1421503426
1421503427
1421503428
1421503429
1421503430
1421503431
1421503432
1421503433
1421503434
1421503435
1421503436
1421503437
1421503438
1421503439
1421503440
1421503441
1421503442
1421503443
1421503444
1421503445
1421503446
1421503447
1421503448
1421503449
1421503450
1421503451
1421503452
1421503453
1421503454
1421503455
1421503456
1421503457
1421503458
1421503459
1421503460
1421503461
1421503462
1421503463
1421503464
1421503465
1421503466
1421503467
1421503468
1421503469
1421503470
1421503471
1421503472
1421503473
1421503474
1421503475
1421503476
1421503477
1421503478
1421503479
1421503480
1421503481
1421503482
1421503483
1421503484
1421503485
1421503486
1421503487
1421503488
1421503489
1421503490
1421503491
1421503492
1421503493
1421503494
1421503495
1421503496
1421503497
1421503498
1421503499
1421503500
1421503501
1421503502
1421503503
1421503504
1421503505
1421503506
1421503507
1421503508
1421503509
1421503510
14220
14248498
14248499
14248500
14248501
14248502
14248503
14248504
14248505
14248506
14248507
14248508
14248509
14248510
14248511
14248512
14248513
14248514
14248515
14248516
14248517
14248518
14248519
14248520
14248521
14248522
14248523
14248524
14248525
14248526
14248527
14248528
14248529
14248530
14248531
14248532
14248533
14248534
14248535
14248536
14248537
1425140440
1425140651
1425140696
1425140710
1425140724
14276270
14276272
14276274
14276276
14278901
14278999
14279000
14279001
14279002
14279003
14279004
14279005
14279006
14279007
14279008
14279009
14279010
14279011
14279012
14279013
14279014
14279015
14279016
14279017
14279018
14279019
14279020
14279021
14279022
14279023
14279024
14279025
14279026
14279027
14279028
14279234
14279235
14279236
14279237
14279238
14279239
14279240
14279241
14279242
14279243
14279244
14279245
14279246
14279247
14279248
14279249
14279250
14279251
14279252
14279253
14279254
14279255
143024694
143024731
143024773
143024812
143024856
1430401916
1430401917
1430401918
1430401919
1430401920
1430401921
1430401922
1430401923
1430401924
1430401925
1430401926
1430401927
1430401928
1430401929
1430401930
1430401931
1430401932
1430523143
1430523144
1430523145
1430523146
1430523147
1430523148
1430523149
1430523150
1430523151
1430523152
1430523153
1430523154
1430523155
1430523156
1430523157
1430523158
1430523159
1430523160
1430523161
1430523162
1430523163
1430523164
1430523165
1430523166
1430523167
1430523168
1430523169
1431135535
1431939976
1432005511
1432005525
1432005539
1432005978
1432005992
1432006006
1432006020
1432006034
1432006048
1432006062
1432006076
1432006090
1432006104
1432006118
1432006132
1432006146
1432006160
1432006174
1432006188
1432006202
1432006216
1432006230
1432006244
1432006258
1432006272
1432006286
1432006300
1432006314
1432006328
1432006342
1432006356
1432006370
1432006384
1432006398
1432006412
1432006426
1432006440
1432006454
1432006468
1432006482
1432006496
1432006510
1432006524
1432006538
1432006552
1432006566
1432006580
1432006594
1432006608
1432006622
1432006636
1432006650
1432006664
1432006678
1432006692
1432006706
1432006720
1432006734
1432006748
1432006762
1432006776
1432006790
1432006804
1432006818
1432006832
1432006846
1432006860
1432006874
1432006888
1432006902
1432006916
1432006930
1432006944
1432006958
1432006972
1432006986
1432007000
1432007014
1432007028
1432007042
1432007056
1432007070
1432007084
1432007098
1432007112
1432007126
1432007140
1432007154
1432007168
1432007182
1433040348
1434110823
1434127133
1434127136
1434131327
1434131341
1434131355
1434131369
1434131383
1434131397
1434131411
1434131425
1434131439
1434131453
1434131467
1434131481
1434131495
1434131509
1434131523
1434743977
1434743978
1434743979
1434743980
1434743981
1434743982
1434743983
1434743984
1434743985
1434743986
1434743987
1434743988
1434743989
1434743990
1434743991
1434743992
1434743993
1434743994
1434743995
1434743996
1434743997
1434743998
1434743999
1434744000
1434744001
1434744002
1434744003
1434744004
1434744005
1434744006
1434744007
1434744008
1434744009
1434744010
1434744011
1434744012
1434744013
1434744014
1434744015
1434744016
1434744017
1434744018
1434744019
1434744020
1434744021
1434744022
1434744023
1434744024
1434744025
1434744026
1434744027
1434744028
1434744029
1434744030
1434744031
1434744032
1434744033
1434744034
1434744035
1434744036
1434744037
1434744038
1434744039
1434744040
1434744041
1434744042
1434744043
1434744044
1434744045
1434744046
1434744047
1434744048
1434744049
1434744050
1434744051
1434744052
1434744053
1434744054
1434744055
1434744056
1434744057
1434744058
1434744059
1434744060
1434744061
1434744062
1434744063
1434744064
1434744065
1434744066
1434744067
1434744068
1434744069
1434744070
1434744071
1434744072
1434744073
1434744074
1434744075
1434744076
1434744077
1434744078
1434744079
1434744080
1434744081
1434744082
1434744083
1434744084
1434744085
1434744086
1434744087
1434744088
1434744089
1434744090
1434744091
1434744092
1434744093
1434744094
1434744095
1434744096
1434744097
1434744098
1434744099
1434744100
1434744101
1434744102
1434744103
1434744104
1434744105
1434744106
1434744107
1434744108
1434744109
1434744110
1434744111
1434744112
1434744113
1434744114
1434744115
1434744116
1434744117
1434744118
1434744119
1434744120
1434744121
1434744122
1434744123
1434744124
1434744125
1434744126
1434744127
1434744128
1434744129
1434744130
1434744131
1434744132
1434744133
1434744134
1434744135
1434744136
1434744137
1434744138
1434744139
1434744140
1434744141
1434744142
1434744143
1434744144
1434744145
1434744146
1434744147
1434744148
1434744149
1434744150
1434744151
1434744152
1434744153
1434744154
1434744155
1434744156
1434744157
1434744158
1434744159
1434744160
1434744161
1434744162
1434744163
1434744164
1434744165
1434744166
1434744167
1434744168
1434744169
1434744170
1434744171
1434744172
1434744173
1434744174
1434744175
1434744176
1434744177
1434744178
1434744179
1434744180
1434744181
1434744182
1434744183
1434744184
1434744185
1434744186
1434744187
1434744188
1434744189
1434744190
1434744191
1434744192
1434744193
1434902217
1434902218
1434902219
1434902220
1434902221
1434902223
1434950385
1434950386
1434950387
1434999063
1434999065
1434999067
1435061995
1435062009
1435062023
1435062037
1435062051
1435062065
1435062079
1435062093
1435062107
1435062121
1435062135
1435062149
1435062163
1435214396
1435214410
1435214424
1435214438
1435214452
1435409453
1436049783
1436053133
1436053770
1436053784
1436149878
1436149892
1436187250
1436187251
1436187252
1436187253
1436187254
1436187255
1436187256
1436187257
1436187258
1436187259
1436187260
1436187261
1436187262
1436187263
1436187264
1436187265
1436187266
1436187267
1436187268
1436187269
1436187270
1436187271
1436187272
1436187273
1436187274
1436187275
1436187276
1436187277
1436187278
1436187279
1436187280
1436187281
1436187282
1436187283
1436187284
1436187285
1436187286
1436187287
1436187288
1436187289
1438554274
1438554288
14389433
1439503308
1440882377
1440882391
1440884931
1440884932
1440884933
1440884934
1440884935
1440884936
1440884937
1440884938
1440884939
1440884940
1440884941
1440884942
1440888283
1441210398
1441210917
1441435313
1441435314
1441435315
1441435316
1441435317
1441435318
1441435319
1441456389
1441457065
1441457079
1441457093
1441457107
1441457121
1441457135
1441457149
1441457163
1441457177
1441457191
1441457205
1441457219
1441457233
1441457247
1441457261
1441457275
1441457289
1441457303
1441457317
1441457331
1441457345
1441457359
1441457373
1441457387
1441457401
1441457415
1441457429
1441457443
1441457457
1441457471
1441457485
1441457499
1441457513
1441457527
1441457541
1441457555
1441457569
1441457583
1441457597
1441457611
1441457625
1441457639
1441457653
1441457667
1441457681
1441457695
1441457709
1441457723
1441457737
1441457751
1441457765
1441457779
1441457793
1441457807
1441457821
1441457835
1441457849
1441457863
1441457877
1441457891
1441457905
1441457919
1441457933
1441457947
1441457961
1441457975
1441457989
1441458003
1441458017
1441458031
1441458045
1441458059
1441458073
1441458087
1441458101
1441458115
1441458129
1441458143
1441458157
1441458171
1441458185
1441458199
1441458213
1441458227
1441458241
1441458255
1441458496
1441458510
1441458538
1441458592
1441458634
1441553034
1441553048
1441553413
1441553414
14422368
14422369
14422370
14422371
14422372
14422373
14422374
14422375
1442312660
1442312701
1442313010
1442313034
1442313153
1442313168
1442313521
1442313535
1442328571
1442328716
1442328730
1442328744
1442328758
1442329436
1442330093
1442330260
1442633312
1442633326
1442633340
1442633354
1442633368
1442633382
1442633396
1442633410
1442633424
1442633438
1442633452
1442633466
1442972875
1442972876
1442972878
1442972880
1442972881
1442972979
1442973233
1442973654
1443314262
1443314263
1443314264
1443314265
1443314266
1443314267
1443314268
1443314269
1443314270
1443314271
1443314272
1443314273
1443314274
1443314275
1443314276
1443314277
1443314278
1443314279
1443314280
1443316169
1443316170
1443316171
1443316172
1443316173
1443316174
1443316175
1443316176
1443316177
1443316178
1443316179
1443316180
1443316181
1443316182
1443316183
1443316184
1443316185
1443702641
1444543471
1444685811
1444685812
1444685813
1444685814
1444685815
1444685816
1444685817
1444897157
1444897158
1444897159
1444897160
1444897161
1444897162
1444897163
1444897164
1444897165
1444897166
1444897167
1444897168
1444897169
1444897170
1444897171
1444897172
1444897173
1444897174
1444897175
1444897176
1444897177
1444897178
1444897179
1444897180
1444897181
1444897182
1444897183
1444897184
1444897185
1444897186
1444897187
1444897188
1444897189
1444897190
1444897191
1444897192
1444897193
1444969847
1444969848
1444969849
1444969850
1444969851
1444969852
1444969853
1444969854
1444969855
1444969856
1444969857
1444969858
1444969859
1444969860
1444969861
1444969862
1444969863
1444969864
1444969865
1444969866
1444969867
1444969868
1444969869
1444969870
1444969871
1447659420
1447659421
1447659422
1447659423
1447659424
1447659425
1447659426
1447659427
1447659428
1447659429
1447659430
1447659431
1447659432
1447659433
1447659434
1447659435
1447659436
1447659437
1447659438
1447659439
1447659440
1447659441
1447659442
1447659443
1447659444
1447659445
1447659446
1447659447
1447659448
1447659449
1447659450
1447659451
1447659452
1447659453
1447659454
1447659455
1447659456
1447659457
1447659458
1447659459
1447659460
1447659461
1447659462
1447659463
1447659464
1447659465
1447659466
1447659467
1447659468
14488131
144903197
144903203
144903270
144903273
144903276
14495013
14495261
1449735801
1449735802
1449735803
1449735804
1449735805
1449735806
1449735910
1449735911
1449735913
1449735914
1449735915
1450243086
1450243087
1450243088
1450243089
1450243090
1450245501
1450245502
1450277602
1450277603
1450277604
1450277605
1450277606
1450277607
1450277608
145208387
145208401
145208415
145208429
145208443
145208457
145208471
145208485
145208502
145306689
145306735
14530801
14530815
145314584
145315400
145315414
145315428
145315442
145315456
145315470
145315484
145315498
145315512
145315526
145315540
145315554
145315568
145315582
145315596
145315610
145315624
145315638
145315652
145315666
145315680
145315694
145315708
145315722
145315736
145315750
145315764
145315776
145315790
145558769
145558783
145558797
1455822583
1455822637
1455825995
14572527
14572528
14572529
14572530
14572531
14572532
14572533
14572534
14572535
14572536
14572870
14572871
14572872
14572873
14575684
14575685
14575686
14575687
14575688
14575689
14575690
14575691
14575692
14575693
14575694
14575695
14575696
14575697
14575698
14575699
14575700
14575701
14575702
14575703
14579652
14579653
14579654
14579655
14579656
14582600
14582815
14586775
14586776
14586777
14586778
14586779
14586780
14586781
14586782
14586783
14586784
14586785
14586786
14586787
14586788
14586789
14586790
14586791
14586792
14586793
14586794
14586795
14586796
14586797
14586798
14586799
14586800
14586801
14586802
14586803
14586804
14586805
14586806
14586807
14586808
14586809
14586810
14586811
14586812
14586813
14586814
14586815
14586816
14586817
14586818
14586819
14586820
14586821
14586822
14586823
14586824
14587376
14587378
14587380
14587383
14587386
14587389
14587391
14588605
14588619
14588633
14588663
14588664
14588665
14588666
14588667
14588668
14595671
145967288
145967429
145967443
145967457
145967471
145967485
145967499
145967513
145967527
145967541
145967555
145967569
145967583
145967597
145967611
145967625
145967639
145967653
145967667
145967681
145967695
145967709
145967723
145967737
145967751
145967765
145967779
145967793
145967807
145967821
145967835
145967849
145967863
145967877
145967891
145967905
145967919
145967933
145967947
145967961
145967975
145967989
145968003
145968017
145968031
145968045
145968059
145968073
145968087
145968101
145976927
14599763
14599777
14599791
14600258
14602225
14602385
14602407
146147372
146147373
146147374
146149038
146149052
146160759
146160773
146160786
146199200
146199216
146199232
146199246
146199260
146199274
146199288
146217149
146221455
146221805
146231614
146231615
146260442
146260443
146260444
146260445
146262084
146262085
146262086
146262087
146262088
146262089
146262090
146262091
146262092
146262093
146262094
146262095
146262096
146262097
146262098
146262099
146262100
146262101
146262102
146262103
146262104
146262105
146330276
146330277
146330278
146330279
146330280
146330281
146330282
146330283
146330284
146330285
146330286
146330287
146330288
146330289
146330290
1463791568
1463791569
1463791570
1463791571
1463791572
1463791573
1463791574
1463791575
1463791576
1463791577
1463791578
1463791579
1463791580
1463791581
1463791582
1463791583
1463791584
1463791585
1463791586
1463791587
1463791588
1463791589
1463791590
1463791591
1463791592
1463791593
1463791594
1463791595
1463791596
1463791597
1463791598
1463791599
1463791600
1463791601
1463791602
1463791603
1463791604
1463791605
1463791606
1463791607
1463791608
1463791609
1463791610
1463791611
1463791612
1463791613
1463791614
1463791615
1463791616
1463791617
1463791618
1463791619
1463791620
1463791621
1463791622
1463791623
1463791624
1463791625
1463791626
1463791627
1463791628
1463791629
1463791630
1463791631
1463791632
1463791633
1463791634
1463791635
1463791636
1463791637
1463791638
1463791639
1463791640
1463791641
1463791642
1463791643
1463791644
1463791645
1463791646
1463791647
1463791648
1463791649
1463791650
1463791651
1463791652
1463791653
1463791654
1463791655
1463791656
1463791657
1463791658
1463791659
1463791660
1463791661
1463791662
1463791663
1463791664
1463791665
1463791666
1463791667
1463791668
1463791669
1463791670
1463791671
1463791672
1463791673
1463791674
1463791675
1463791676
1463791677
1463791678
1463791679
1463791680
1463791681
1463791682
1463791683
1463791684
1463791685
1463791686
1463791687
1463791688
1463791689
1463791690
1463791691
1463791692
1463791693
1463791694
1463791695
1463791696
1463791697
1463791698
1463791699
1463791700
1463791701
1463791702
1463791703
1463791704
1463791705
1463791706
1463791707
1463791708
1463791709
1463791710
1463791711
1463791712
1463791713
1463791714
1463791715
1463791716
1463791717
1463791718
1463791719
1463791720
1463791721
1463791722
1463791723
1463791724
1463791725
1463791726
1463791727
1463791728
1463791729
1463791730
1463791731
1463791732
1463791733
1463791734
1463791735
1463791736
1463791737
1463791738
1463791739
1463791740
1463791741
1463791742
1463791743
1463791744
1463791745
1463791746
1463791747
1463791748
1463791749
1463791750
1463791751
1463791752
1463791753
1463791754
1463791755
1463791756
1463791757
1463791758
1463791759
1463791760
1463791761
1463791762
1463791763
1463791764
1463791765
1463791766
1463791767
1463791768
1463791769
1463791770
1463791771
1463791772
1463791773
1463791774
1463791775
1463791776
1463791777
1463791778
1463791779
1463791780
1463791781
1463791782
1463791783
1463791784
1463791785
1463791786
1463791787
1463791788
1463791789
1463791790
1463791791
1463791792
1463791793
1463791794
1463791795
1463791796
1463791797
1463791798
1463791799
1463791800
1463791801
1463791802
1463791803
1463791804
1463791805
1463791806
1463791807
1463791808
1463791809
1463791810
1463791811
1463791812
1463791813
1463791814
1463791815
1463791816
1463791817
1463791818
1463791819
1463791820
1463791821
1463791822
1463791823
1463791824
1463791825
1463791826
1463791827
1463791828
1463791829
1463791830
1463791831
1463791832
1463791833
1463791834
1463791835
1463791836
1463791837
1463791838
1463791839
1463791840
1463791841
1463791842
1463791843
1463791844
1463791845
1463791846
1463791847
1463791848
1463791849
1463791850
1463791851
1463791852
1463791853
1463791854
1463791855
1463791856
1463791857
1463791858
1463791859
1463791860
1463791861
1463791862
1463791863
1463791864
1463791865
1463791866
1463791867
1463791868
1463791869
1463791870
1463791871
1463791872
1463791873
1463791874
1463791875
1463791876
1463791877
1463791878
1463791879
1463791880
1463791881
1463791882
1463791883
1463791884
1463791885
1463791886
1463791887
1463791888
1463791889
1463791890
1463791891
1463791892
1463791893
1463791894
1463791895
1463791896
1463791897
1463791898
1463791899
1463791900
1463791901
1463791902
1463791903
1463791904
1463791905
1463791906
1463791907
1463791908
1463791909
1463791910
1463791911
1463791912
1463791913
1463791914
1463791915
1463791916
1463791917
1463791918
1463791919
1463791920
1463791921
1463791922
1463791923
1463791924
1463791925
1463791926
1463791927
1463791928
1463791929
1463791930
1463791931
1463791932
1463791933
1463791934
1463791935
1463791936
1463791937
1463791938
1463791939
1463791940
1463791941
1463791942
1463791943
1463791944
1463791945
1463791946
1463791947
1463791948
1463791949
1463791950
1463791951
1463791952
1463791953
1463791954
1463791955
1463791956
1463791957
1463791958
1463791959
1463791960
1463791961
1463791962
1463791963
1463791964
1463791965
1463791966
1463791967
1463791968
1463791969
1463791970
1463791971
1463791972
1463791973
1463791974
1463791975
1463791976
1463791977
1463791978
1463791979
1463791980
1463791981
1463791982
1463791983
1463791984
1463791985
1463791986
1463791987
1463791988
1463791989
1463791990
1463791991
1463791992
1463791993
1463791994
1463791995
1463791996
1463791997
1463791998
1463791999
1463792000
1463792001
1463792002
1463792003
1463792004
1463792005
1463792006
1463792007
146394913
146394915
146395211
146395212
146395213
146395214
146395215
146395216
146395217
146395218
146395219
146395220
146395221
146395222
1464230165
1464230179
1464230193
1464230207
1464230221
1464230235
1464230249
1464230263
1464230277
1464230291
1464230305
1464230319
1464230333
1464230347
1464230361
1464230375
1464230389
1464230403
1464230417
1464230431
1464230445
1464230459
1464230473
1464230487
1464230501
146424177
146424178
146424179
146424180
146424726
1464283050
1464283064
1464283078
1464283092
1464283106
1464283120
1464283134
1464283148
1464283162
1464283214
1464283228
146428434
146428435
146428436
146428437
146428438
146428439
146428440
146428441
146428442
146428443
146428444
146428445
146428446
146428447
146428448
146428449
146428450
146428451
146428452
146428453
146428454
146428455
146428456
146428457
146428458
146428459
146428460
146428461
146428462
146428463
146428464
146428465
146428466
1464311661
1464311689
1464311717
1464311731
1464311745
1464311759
1464311773
1464311787
1464311801
1464311927
1464311941
1464311955
1464312495
1464312509
1464312523
1464312537
1464314380
1464314781
1464314849
1464315078
1464315092
1464315120
1464315722
1464425610
1464425750
1464425764
1464425778
1464425792
1464425806
1464425820
1464425834
1464425848
1464425862
1464425876
1464425890
1464425904
1464425918
1464425932
1464425946
1464425960
1464425974
1464425988
1464426002
1464426016
1464426030
1464426044
1464426058
1464426293
1464478709
1464478710
1464478711
1464478712
1464478713
1464478714
1464478715
1464478716
1464478717
14647165
1465190480
1465190494
1465190508
1465190522
1465190536
1465190550
1465190564
1465463978
1465463992
1465718
1465721
1465724
1465727
1465765
1465766
1465767
1465768
14669859
14669860
14669861
14669862
14669863
14669864
14669865
14669866
1467492998
1467493001
1467493003
1467493006
1467493008
1467493014
1467493016
1467493018
1467493021
1467493023
1467493026
1467493028
1467493030
1467493032
1467493037
1467494672
1467494674
1467494677
1467494679
1467494683
1467494687
1467494691
1467494694
1467494700
1467494703
1467494706
1467494709
1467494712
1467494715
1467494717
1467494719
1467494722
1467494726
1467494729
1467494733
1467494737
1467494742
1467494747
1467494752
1467494757
1467494767
1467494772
1467494777
1467494782
1467494787
1467494791
1467494794
1467494796
1467494799
1467494801
1467494809
1467494812
1467494816
1467494821
1467494823
1467494824
1467494827
1467494830
1467494832
1467494835
1467494837
1467494840
1467494845
1467494848
1467494854
1467494856
1467494858
1467494861
1467494864
1467494867
1467494873
1467494878
1467494881
1467494883
1467494886
1467494888
1467494892
1467494895
1467494898
146762455
146762469
146762483
146762497
1468711707
1468711721
1468711735
1468711749
1468711763
1468711777
1468711791
1468711805
1468711819
1468711833
1468711847
1468711861
1468711875
1468711889
1468711903
1468711917
1468711931
1468711945
1468711959
1468711973
1468711987
1468712001
1468712015
1468712029
1468712043
1468712057
1468712071
1468712085
1468712099
1468712113
1468712127
1468712141
1468712155
1468712169
1468712183
1468712197
1468712211
1468712225
1468712239
1468712253
1468712267
1468712281
1468712295
1468712309
1468712323
1468712337
1468712351
1468712365
1468712379
1468712393
1468712407
1468712421
1468712435
1468712449
1468712463
1468712477
1468712491
1468712505
1468712519
1468712533
1468712547
1468712561
1468712575
1468712589
1468712603
1468712617
1468712631
1468712645
1468712659
1468712673
1468712687
1468758899
1468758913
1468852492
1468852494
1468852496
1468852498
1468856850
1468856852
1469119659
1469187001
1469187003
1469187005
1469187007
1469249
1469258170
1469258287
1469267716
1469267717
1469267718
1469267719
1469267720
1469267721
1469267722
1469267723
1469267724
1469267725
1469267726
1469267727
1469267728
1469267729
1469267730
1469267731
1469267732
1469267733
1469267734
1469267735
1469267736
1469267737
1469267738
1469267739
1469267740
1469267741
1469267742
1469267743
1469267744
1469267745
1469267746
1469267747
1469267748
1469267749
1469267750
1469267751
1469267752
1469273848
1469273850
1469273851
1469273852
1469273853
1469273854
1469381
1469384
1469387
1469390
1469993812
1471133226
1471133227
1471133228
1471133229
1471133230
1471133231
1471133232
1471133233
1471133234
1471133235
1471133236
1471158131
1471158145
1473002200
1474379895
1474380059
1474771319
1474771420
1474804696
1474804697
1474804698
1474804699
1474804700
1474804701
1474804702
1474804703
1474804704
1474804705
1474804706
1474804707
1474804708
1474804709
1474804710
1474804711
1474804712
1474804713
1474828277
1475218892
1475685114
1475685128
1475715472
1475715473
1475715474
1475715475
1475715476
1475715477
1475715478
1475715479
1475715480
1475715481
1475715482
1475715483
1475715484
1475715485
1475715486
1475715487
1475715488
1475715489
1475715490
1475715491
1475715492
1475715493
1475715494
1475715495
1475715496
1476411682
1476411683
1476411684
1476411685
1476411882
1476411896
1476411910
1476411924
1476411938
1476411952
1476411966
1476411980
1476411994
1476412725
1476412739
1476439479
1476439493
1476439507
1476439521
1476439535
1476439549
1476439563
1476439577
1476439591
1476439605
1476439619
1476439633
1476653144
1476653200
1476653242
1476653256
1476653270
1476653284
1476653298
1476653312
1476653326
1476653368
1476653382
1476653396
1476653410
1476653424
1476653851
147712832
147712846
147712860
147712874
1477346435
1477478374
147780211
147780212
1478003845
1478003868
1478168581
1478168595
147886342
147886343
147886344
147886345
147886346
147886347
147886348
147886349
147886350
147886351
147886352
147886353
147886354
147886355
147886356
147886357
147886358
147886359
147904624
147917500
147917514
147917528
1479950347
1479950361
1480117461
1480117475
1480117489
1480117503
1480117517
1480212383
1480221295
1480231744
1480241487
1480252224
1480262983
1481358124
1481363910
1482033299
1482033300
1482033301
1482033302
1482033303
1482033304
1482033305
1482033306
1482033307
1482033308
148228893
1482320667
1482403756
1482403757
1482403758
1482403759
1482403760
1482403761
1482403762
1482403763
1482403764
1482403765
1482403766
1482403767
1482403768
1482403769
1482403770
1482403771
1482403772
1482403773
1482419700
1482424695
1482429503
1482429504
1482429505
1482429506
1482429507
1482429508
1482429509
1482429510
1482429511
1482429512
1482429513
1482429514
1482429515
1482429516
1482429517
1482429518
1482429519
1482429520
1482429521
1482429522
1482429523
1482429524
1482429525
1482429526
1482429527
1482429528
1482429529
1482429530
1482429531
1482429532
1482429533
1482429534
1482429535
1482429536
1482429537
1482429538
1482429539
1482429540
1482429541
1482429542
1482429543
1482429544
1482429545
1482429546
1482429547
1482429548
1482429549
1482429550
1482429551
1482429552
1482429553
1482429554
1482429555
1482429556
1482429557
1482429558
1482429559
1482429560
1482429561
1482429562
1482429563
1482429564
1482429565
1482429566
1482429567
1482429568
1482429569
1482429570
1482429571
1482429572
1482429573
1482429574
1482429575
1482429576
1482429577
1482429578
1482429579
1482645509
1482645510
1482645511
1482645512
1482645513
1482645514
1482645515
1482645516
1482645517
1482645518
1482645519
1482645520
1482645521
1482645522
1482645523
1482645524
1482645525
1482645526
1482645527
1482645528
1482645529
1482645530
1482645531
1482645532
1482645533
1482645534
1482645535
1482645536
1482645537
1482645538
1482645539
1482645540
1482645541
1482645542
1482645543
1482645544
1482645545
1482645546
1482645547
1482645548
1482645549
1482645550
1482645551
1482645552
1482645553
1482645554
1482645555
1482645556
1482686603
148292214
148292228
148292242
148292256
148298631
148329864
148329867
148329869
148356934
148365998
148365999
148366000
148366001
148366002
148366003
148366004
148366005
148366006
148366007
148366008
148366009
148366010
148366011
148366012
148366013
148366014
148366015
148366016
148366017
148366018
148366019
148366020
148366021
148368793
1483976274
1484595510
1484595524
148466769
148466770
148466771
148466772
148466773
148466774
148466775
148466776
148466777
148466778
148466779
148466780
148466946
148466947
148466948
148466949
148466950
148466951
148466952
148466953
148466954
148466955
148466956
148466957
148466958
148466959
148466960
148466961
148466962
148466963
148466964
148466965
148466966
148466967
148466968
148466969
148466970
148466971
148466972
148466973
148466974
148466975
148466976
148466977
148466978
148466979
148466980
148466981
148466982
148492301
148492302
148492303
148492304
148492305
148492306
148492307
148492308
148492309
148492310
148492311
148492312
148492313
148492314
148492315
148492316
148492317
148492318
148492319
148492320
148492321
148492322
148492323
148492324
148492325
148492327
148492328
148492329
148492330
148492331
148492332
148492333
148492334
148492335
148492336
148492337
148492338
148524011
148524012
148524013
148524014
148524015
148524016
148524017
148524018
148524019
148524020
148524021
148524022
148524023
148524024
148524025
148524026
148524027
148524028
148524029
148524030
148524031
148524032
148524033
148524034
148524035
148524036
148524037
148524038
148524039
148532297
148532298
148540928
148543101
1485738021
1485738035
1485738644
1485738658
1485776878
1485776879
1485776880
1485776881
1485776882
1485776883
1485776884
1485776885
1485776886
1485776887
1485776888
1485776889
1485776890
1485776891
1485776892
1485776893
1485776894
1485776895
1485776896
1485776897
1485776898
1485776899
1485776900
1485776901
1485776902
1485776903
1485776904
1485776905
1485776906
1485776907
1485776908
148577899
1485818347
1485818361
148612712
148612713
148612714
148612715
148612716
148612717
148612718
148612719
1486319728
1486331
148646084
1487129260
1487129274
1487129288
1487129302
1487129328
1487129342
1487129356
1487129370
1487129386
1487129400
1487129414
148762492
148762506
148762520
148762534
148762548
148762562
148762576
148762590
148762604
148762618
148762632
148762646
148762660
148762674
148762688
148762702
148762716
148762730
148762744
1487657599
1487657920
1487657934
1487658078
1487658079
1487658080
1487658081
1487658082
1487658083
1487658084
1487658085
1487658086
1487658087
1487658088
1487658089
1487658090
1487658091
1487658092
1487658093
1487658094
1487658095
1487658096
1487658097
1487658098
1487658099
1487658100
1487658101
1487658102
1487658103
1487658104
1487658105
1487658106
1487658107
148767696
148767710
148767724
148767738
1488054228
1488055319
1488175836
1488175892
1488176059
1488176087
1488176703
1488176717
1488176759
1488177203
1488177217
1488177596
1488177772
1488178255
1488190625
1488190626
1488192271
148833299
148833300
148833301
148833302
148833303
148833304
148833305
148833306
148833307
148833308
148833309
148833310
148833311
148833312
148833313
1488396939
1488568609
1488568623
1488568637
1488568651
1488568665
1488568679
1488568693
1488572281
1488572308
1488572309
148872523
148872524
148910916
148910930
148910944
148912163
148912164
148912165
148912166
148912167
148912168
148912169
148912170
148912171
148912172
148912173
148912174
148912175
148912176
148912177
148912178
148912179
148912180
148912181
148912182
148912183
148912184
148912185
148912186
148912187
148912188
148912189
148912190
148912191
148912192
148912193
148912194
148912195
148912196
148912197
148912198
148912199
148912200
148912201
148912202
148912203
148912204
148912205
148912206
148912207
148912208
148912209
148912210
148912211
148912212
148912213
148912214
148912215
148912216
148912217
148912218
148912219
148912220
148912221
148912222
148912223
148912224
148912225
148912226
148912227
148912228
148912229
148912230
148912231
148912232
148912233
148912234
148912235
148912236
148912237
148912238
148912239
148912240
148912241
148912242
148912243
148912244
148912245
148912246
148912247
148912248
148912249
148912250
148912251
148912252
148912253
148912254
148912255
148912256
148912257
148912258
148912259
148912260
148912261
148912262
148912263
148912264
148912265
148912266
148912267
148912268
148912269
148912270
148912271
148912272
148912273
148912274
148912275
148912276
148912277
148912278
148912279
148912280
148912281
148912282
148912283
148912284
148912285
148912286
148912287
148912288
148912289
148912290
148912291
148912299
148912300
148912301
148912302
148912303
148912304
148912305
148912306
148912307
148912308
148912309
148912310
148912311
148912312
148912313
148912314
148912315
148912316
148912317
148912318
148912319
148912320
148912321
148912322
148912323
148912324
148912325
148912326
148912557
148912558
148912559
148912560
148912561
148912562
148912563
148912564
148912565
148912566
148912567
148912568
148912569
148912570
148912571
148912572
148912573
148912574
148912575
148912576
148912577
148912578
148912579
148912580
148912581
148912582
148912583
148912584
148912585
148912586
148912587
148912588
148912589
148912590
148912591
148912592
148912593
148912715
148912716
148912717
148912718
148912719
148912720
148912721
148912722
148912723
148912724
148912725
148912726
148912727
148912728
148912729
148912730
148912731
148912732
148912733
148912734
148912735
148912736
148912737
148912738
148912739
148912740
148912741
148912742
148912743
148912744
148912745
148912746
148912747
148912748
148912749
148912750
148912751
148912752
148912753
148912754
148912755
148912756
148912757
148912758
148912759
148912760
148912761
148912762
148912763
148912764
148912765
148922530
148922544
148922558
148922572
148922600
148922614
148922628
148922642
148922656
148922670
148922684
148922698
148922712
148922726
148922740
148922754
148922768
148922782
148922796
148922810
148923070
148923071
148925246
148925247
148925248
148925249
148925250
148925251
148925252
148925253
148925254
148925255
1489704904
1489704918
1489704932
1489704946
1489704960
1489704974
1489704988
1489705002
1489705016
1489705030
1489705044
1489705058
1489705072
1489705086
1489705100
1489705114
1489705128
1489705142
1489705156
1489705170
1489705184
1489705198
1489705212
1489705226
1489705240
1489705254
1489792425
1489792426
1489792427
1489792428
1489792429
1489792430
1489792431
1489792432
1489792433
1489792434
1489792435
1489952997
1489953011
1489953025
1489953039
1489953053
1489953067
1489953081
1489953095
1489953109
1490012096
1490012097
1490012098
1490012099
1490012100
1490012101
1490012102
1490012103
1490012104
1490012105
1490012106
1490012212
1491084989
1491085018
1491824548
1491824570
149193514
149211760
149211761
149211762
149211763
149211764
149211765
149211766
149211767
149211768
149211769
149211770
149211771
149211772
149211773
149211774
149250653
149250654
149250655
149250656
149250657
149250658
149250659
149250660
149250661
149250662
149250663
149250664
149250665
149250666
149250667
149250668
1492508373
1493057541
1493057542
1493057543
1493057544
1493057545
1493057546
1493057547
1493057548
1493057549
1493057550
1493057551
1493057552
1493057553
1493057554
1493058017
1493058018
1493058019
1493058020
1493058021
1493058022
1493058023
1493058024
1493058025
1493058026
1493058027
1493058028
1493058029
1493058030
1493058031
1493058032
1493058033
1493058034
1493058035
1493058036
1493058037
1493058038
1493058039
1493058040
1493058041
1493058042
1493058043
1493058044
1493058045
1493058046
1493058047
1493058048
1493058049
1493058050
1493058051
1493266887
1493266917
1493266931
1493266945
1493266959
1493266973
1493291022
1493292313
1493511882
1493511883
1493511884
1493511885
1493511886
1493511887
1493511888
149392000
149392003
149392004
149392005
149392006
149392007
149392008
149392009
149392010
149392011
149392014
149392015
149392016
149392017
149392018
149392019
149392020
149392021
149392022
149392031
149392034
149392035
149392036
149392037
149392038
149392441
149392444
149392445
149392446
149392447
149392448
149392449
149392450
149392451
149392452
149392453
1495117630
1495117631
1495117632
1495117633
1495117634
1495117635
1495117636
1495117637
1495117638
1495117639
1495117640
1495117641
1495117642
1495117643
1495117644
1495117645
1495117646
1495117647
1495155241
1495155243
1495155245
1495155247
1495155249
1495155251
1495155253
1495155255
1495155257
1495155259
1495155261
1495155263
1495155265
1495155267
1495155269
1495155271
1495155273
1495345843
1495345998
1495346013
1495346028
1495346043
1495346057
1495346071
1495346085
1495428465
1495428466
1495428467
1495428468
1495428469
1495845228
1495845229
1495845230
1495845231
1495845232
1495845233
1495845234
1495845235
1495845236
1495845237
1495845238
1495845239
1495845240
1495845241
1495845242
1495845243
1495845244
1495845245
1495845246
1495845247
1495845248
1495845249
1495845250
1495845251
1495845252
1495845253
1495845254
1495845255
1495845256
1495845257
1495845258
1495922303
1495969160
1495969161
1495969163
1495969164
1495969166
1495969168
1495969169
1495969171
1495969172
1495969174
1495969176
1495969177
1495969179
1495969180
1495969182
1496230991
1496231004
1496231282
1496231418
1496231432
1496231446
1496231460
1496231474
1496231487
1496231501
1496231515
1496231529
1496231543
1496231557
1496231571
1496231584
1496231598
1496231611
1496231625
1496231639
1496231652
1496231666
1496231680
1496231694
1496231716
1496231730
1496231744
1496231758
1496231772
1496231786
1496320633
1496320634
1496846847
1496847363
1496847922
1496848686
1496849284
1496849981
1496850788
1496854966
1496855729
1496862004
1496862583
1496863139
1496863761
1496864385
1496865006
1496865748
1496867481
1496868384
1496869217
1496870427
1496871311
1496872014
1496872852
1496873786
1496874594
1496876369
1496877177
149689340
149689341
149689342
149689343
149689344
149689345
149689346
149689347
149689348
149689349
149689350
149689351
149689352
149689353
149689354
149689355
149689356
149689357
149689358
149689359
149689360
149689361
149689362
149689363
149689364
149689365
149689366
149689367
149689368
149689369
149689370
149689371
149689372
149689373
149689374
1496917927
1497452955
1497465396
1497465397
1497465398
1497465399
1497465400
1497465401
1497465402
1497465403
1497465404
1497465405
1497465406
1497465407
1497465408
1497465409
1497465410
1497465411
1497465412
1497465413
1497465414
1497465415
1497465416
1497465417
1497465418
1497465419
1497465420
1497465421
1497465422
1497465423
1497465424
1497465425
1497465426
1497465427
1497465428
1497465429
1497465430
1497465431
1497465432
1497465433
1497465434
1497465435
1497465436
1497465437
1497512369
1497512370
1497512371
1497512372
1497512373
1497512374
1498598
1498600
1498602
1498604
1498606
1498608
1498610
1498612
1498614
1498616
1498618
1498620
1498622
1498624
1498626
149900470
149900471
149900472
149900473
149900474
149900475
149900476
149900477
149900478
149900479
149900480
149900481
149900482
149900483
149900484
149900485
149900486
149900487
149900488
149900489
149900490
149900491
149900492
149900493
149900494
149900495
149900496
149900497
149900498
149900499
149900500
1500151022
1500151168
150022370
150022384
150022398
150022412
150022426
150022440
150022454
150022468
150022482
150022496
150022510
150022524
150022538
150022552
150022566
150022580
150022594
150022608
150022622
150022636
150022649
150022663
150022677
150022691
150022705
150022719
150022733
150022747
150022761
150022775
150022789
150022803
150022817
150022831
150022845
150022859
150022873
150022887
150022901
150022915
150022929
150022943
150022957
150022971
150022985
150022999
150023013
150023027
150023041
150023055
150023069
150023083
150023097
150023111
150023125
150023139
150023153
150023167
150023181
150023195
150023209
150023223
150023234
150023248
150023262
150023276
150023290
150023304
150023318
150023332
150023346
150023360
150023374
150023388
150023402
150023416
150023430
150023444
150023457
150023471
150023485
150023499
150023513
150023526
150023539
150023552
150023565
150023579
150023593
150023607
150023620
150023633
150023646
150023660
150023674
150023687
150023701
150023715
150023729
150023743
150023757
150023771
150023785
150249228
150249229
150249230
150249231
150249232
150249233
150249234
150249235
150249236
150249237
150249238
150249239
150249240
150249241
150249242
150249243
150249244
150249245
150249246
150249247
150249248
150249249
150249250
150249251
150249252
150249253
150249254
150249255
150249256
150249257
150249258
150249259
150249260
150249261
150249262
150249263
150249264
150249265
150249266
150249267
150249268
150249269
150249270
150249271
150249272
150249273
150249274
150249275
150249276
150249277
150249278
150249279
150249280
150249281
150249282
150249283
150249284
150249285
150249286
150249287
150249288
150249289
150249290
150249291
150249292
150249293
150249294
150249295
150249296
150249297
150249298
150249299
150249300
150249301
150249302
150249303
150249304
150249305
150249306
150249307
150249308
150249309
150249310
150249311
150249312
150249313
150249314
150249315
150249316
150249317
150249318
150249319
150249320
150249321
150249322
150249323
150249324
150249325
150249326
150249327
150249328
150249329
150249330
150249331
150249332
150249333
150249334
150249335
150249336
150249337
150249338
150249339
150249340
150249341
150249342
150249343
150249344
150249345
150249346
150249347
150249348
150249349
150249350
150249351
150249352
150249353
150249354
150249355
150249356
150249357
150249358
150249359
150249360
150249361
150249362
150249363
150249364
150249365
150249366
150249367
150249368
150249369
150249370
150249371
150249372
150249373
150249374
150249375
150249376
150249377
150249378
150249379
150249380
150249381
150249382
150249383
150249384
150249385
150249386
150249387
150249388
150249389
150249390
150249391
150249392
150249393
150249394
150249395
150249396
150249397
150249398
150249399
150249400
150249401
150249402
150249403
150249404
150249405
150249406
150249407
150249408
150249409
150249410
150249411
150249412
150249413
150249414
150249415
150249416
150249417
150249418
150249419
150249420
150249421
150249422
150249423
150249424
150249425
150249426
150249427
150249428
150249429
150249430
150249431
150249432
150249433
150249434
150249435
150249436
150249437
150249438
150249439
150249440
150249441
150249442
150249443
150249444
150249445
150249446
150249447
150249448
150249449
150249450
150249451
150249452
150249453
150249454
1502979479
150372627
150372641
150372655
150372669
150445951
15054595
15054596
15054597
15054598
15054599
15054600
15054601
15054602
15054603
15054604
15054605
15054606
15054607
15054608
15054609
15054610
15054611
15054612
15054613
15054614
15054615
15054616
15055558
15079186
15079189
15079203
15079217
1508339823
1508339837
1508339851
1508339865
1508339879
1508339893
1508339907
1508339921
1508339935
1509158390
1509158919
1509159245
1509835883
1509835901
1509835917
1509835968
1509836086
1509836104
1509836122
1509836140
1509836159
1509836177
1509836196
1509836215
1509836232
1509836270
1509836693
1509836727
1509839004
1509839139
1509841926
1509841945
1509842860
1509842876
1510249837
1510250466
1510583325
1510583326
1510583327
1510583328
1510583329
1510583330
1510583331
1510583332
1510583333
1510583334
1510583335
1510583336
1510583337
1510583338
1510583339
1510583340
1510583341
1510583342
1510583343
1510583344
1510583345
1510583346
1510583347
1510583348
1510583349
1510583350
1510583351
1510583352
1510583353
1510583354
1510583355
1510993441
1510995693
1510995694
1510995695
1510995696
1510995697
1510995698
1510995699
1510995700
1510995701
1510995702
1510995703
1510995704
1510995705
1510995706
1510995707
1510995708
1510995709
1510995710
1510995711
1510995712
1510995713
1510995714
1510995715
1510995716
1510995717
1510995718
1510995719
1510995720
1510995721
1510995722
1510995723
1510995724
1510995725
1510995726
1510995727
1510995728
1510995729
1510995730
1510995731
1510995732
1510995733
1510995734
1510995735
1510995736
1510995737
1510995738
1510995739
1510995740
1510995741
1510995742
1510995743
1510995744
1510995745
1510995746
1510995747
1510995748
1510995749
1510995750
1510995751
1510995752
1510995753
1510995754
1510995755
1510995756
1510995757
1510995758
1510995759
1510995760
1510995761
1510995762
1510995763
1510995764
1510995765
1510995766
1510995767
1510995768
1510995769
1510995770
1510995771
1510995772
1510995773
1510995774
1510995775
1510995776
1510995777
1510995778
1510995779
1510995780
1510995781
1510995782
1510995783
1510995784
1510995785
1510995786
1510995787
1510995788
1510995789
1510995790
1510995791
1511000602
1511000603
1511000604
1511000605
1511000606
1511000607
1511000608
1511000609
1511000610
1511000611
1511000612
1511000613
1511000614
1511000615
1511000616
1511000617
1511000618
1511000619
1511000620
1511000621
1511000622
1511000623
1511000624
1511000625
1511000626
1511000627
1511000628
1511000629
1511000630
1511000631
1511000632
1511000633
1511000634
1511000635
1511000636
1511000637
1511000638
1511000639
1511000640
1511000641
1511000642
1511000643
1511000644
1511000645
1511000646
1511000647
1511000648
1511000649
1511000650
1511000651
1511000652
1511000653
1511000654
1511000655
1511000656
1511000657
1511000658
1511000659
1511000660
1511000661
1511000662
1511000663
1511000664
1511000665
1511000666
1511000667
1511000668
1511000669
1511000670
1511000671
1511000672
1511000673
1511000674
1511000675
1511000676
1511000677
1511000678
1511000679
1511000680
1511000681
1511000682
1511000683
1511000684
1511000685
1511000686
1511000687
1511000688
1511000689
1511005189
1511005190
1511204988
1511205002
1511205016
1511205030
1511205122
1511205214
1511205477
1511211136
1511242677
1511242865
1511243906
1511246471
1511246485
1511246753
1511246767
1511246781
1511249419
1511249695
1511249709
1511249723
1511249822
1511250530
1511250544
1511251967
1511251980
1511251994
1511252008
1511252022
1511252050
1511252064
1511252078
1511254170
1511254184
1511254446
1511254725
1511254739
1512454154
1512454443
1512459151
1512459152
1512459153
1512459154
1512459155
1512459156
1512459157
1512459158
1512459159
1512459160
1512459161
1512459162
1512459163
1512459164
1512459165
1512459166
1512459167
1512459168
1512459169
1512459170
151303522
151303523
151303524
151303525
151303526
151303527
151303528
151303529
151303530
151303531
151303532
151303533
151303534
151303535
151303536
151303537
151303538
151303539
151303540
151303541
151303542
151303543
151303544
151303545
151303546
151303547
151303548
151303549
151303550
151303551
151303552
151303553
151303554
151303555
151303556
151303557
151303558
151303559
151303560
151303561
151303562
151303563
151303564
151303565
151303566
151303567
151303568
151303569
151303570
151303571
151303572
151303573
151303574
151303575
151303576
151303577
151303578
151303579
151303580
151303581
151303582
151327672
151327686
151327700
151327714
151327728
151327742
151327756
151327770
151327784
151327798
151327812
151327826
151327840
151327854
151327868
151327882
151327896
151327910
151327924
151327938
151327952
151327966
151327980
151327994
151328008
151328022
151328036
151328050
151328064
151328078
151328092
151328106
151328120
151328134
151328148
151328162
151328176
151328190
151328204
151328218
151328232
151328246
151328260
151328274
151328288
151328302
151328316
151328330
151328344
151328358
151328372
151328386
151328400
151328414
151328428
151328442
151328456
151328470
151328484
151328498
151328512
151328526
151328540
151328554
151328568
151328582
151328596
151328609
151328623
151328637
151328651
151328665
151328679
151328693
151328707
151328720
151328734
151328748
151328762
151328776
151328790
151328803
151328817
151328831
151328845
151328859
151328873
151328887
151328901
151328915
151328929
151328943
151328957
151328971
151328985
151328999
151329013
151329027
151329041
151329055
151329069
151329083
151329097
151329111
151329125
151329138
151329152
151329166
151329180
151329194
151329208
151329222
151329236
151329250
151329264
151329278
151329292
151329306
151329320
151329334
151329348
151329362
151329376
151329390
151329404
151329418
151329432
151329446
151329460
151329474
151329488
151329501
151329515
151329529
151329543
151329557
151329571
151329585
151329599
151329613
151329627
151329641
151329655
151329669
151329683
151329697
151329711
151329725
151329739
151329753
151329767
151329781
151329795
151329809
151329823
151329837
151329851
151329865
151329879
151329893
151329907
151329921
151329935
151329949
151329963
151329977
151329991
151330005
151330019
151330033
151330047
151330061
151330075
151330089
151330103
151330117
151330131
151330145
151330159
151330173
151330187
151330201
151330215
151330229
151330243
151330257
151330271
151330285
151330299
151330313
151330327
151330341
151330355
151330369
151330383
151330397
151330411
151330425
151330439
151330453
151330467
151330481
151330495
151330509
151330523
151330537
151330551
151330565
151330579
151330593
151330607
151330621
151330635
151330649
151330663
151330677
151330691
151330704
151330718
151330732
151330746
151330760
151330774
151330788
151330802
151330816
151330830
151330844
151330858
151330872
151330886
151330900
151330914
151330928
151330942
151330956
151330970
151330984
151330998
151331012
151331026
151331040
151331054
151331068
151331082
151331096
151331110
151331124
151331138
151331152
151331166
151331180
151331194
151331208
151331222
151331236
151331250
151331264
151331278
151331292
151331306
151331320
151331334
151331348
151331362
151331376
151331390
151331404
151331417
151331431
151331445
151331459
151331473
151331487
151331501
151331515
151331529
151331543
151331557
151331571
151331585
151331599
151331613
151331627
151331641
151331655
151331669
151331683
151331697
151331711
151331725
151331739
151331753
151331767
151331781
151331795
151331809
151331823
151331837
151331851
151331865
151331879
151331893
151331907
151331921
151331935
151331949
151331963
151331977
151331991
151332005
151332019
151332032
151332046
151332060
151332074
151332088
151332102
151332116
151332130
151332143
151332157
151332171
151332185
151332199
151332213
151332227
151332241
151332255
151332269
151332283
151332297
151332311
151332325
151332339
151332353
151332367
151332381
151332395
151332409
151332423
151332437
151332451
151332465
151332479
151332493
151332507
151332521
151332535
151332549
151332563
151332577
151332591
151332605
151332619
151332633
151332647
151332661
151332675
151332689
151332703
151332717
151332731
151332745
151332759
151332772
151332786
151332800
151332814
151332828
151332842
151332856
151332870
151332884
151332898
151332912
151332926
151332940
151332954
151332968
151332982
151332996
151333010
151333024
151333038
151333052
151333066
151333080
151333094
151333108
151333122
151333136
151333150
151333164
151333178
151333192
151333206
151333220
151333234
151333248
151333262
151333276
151333290
151333304
151333318
151333332
151333346
151333360
151333374
151333388
151333402
151333416
151333430
151333444
151333458
151333472
151333486
151333500
151333514
151333528
151333542
151333556
151333570
151333584
151333598
151333612
151333626
151333640
151333654
151333668
151333682
151333696
151333710
151333724
151333738
151333752
151333766
151333780
151333794
151333808
151333822
151333836
151333850
151333864
151333878
151333892
151333906
151333920
151333934
151333948
151333962
151333976
151333990
151334004
151334018
151334032
151334046
151334060
151334074
151334088
151334102
151334116
151334130
151334143
151334157
151334171
151334185
151334199
151334213
151334227
151334241
151334255
151334269
151334283
151334297
151334311
151334325
151334339
151334353
151334367
151334381
151334395
151334409
151334423
151334437
151334451
151334465
151334479
151334493
151334507
151334521
151334535
151334549
151334563
151334577
151334591
151334605
151334619
151334633
151334647
151334661
151334675
151334689
151334703
151334717
151334731
151334745
151334759
151334773
151334787
151334801
151334815
151334829
151334843
151334857
151334871
151334885
151334899
151334912
151334926
151334940
151334954
151334968
151334982
151334996
151335010
151335024
151335038
151335052
151335066
151335080
151335094
151335108
151335122
151335136
151335150
151335164
151335178
151335192
151335206
151335220
151335234
151335248
151335262
151335276
151335290
151335304
151335318
151335332
151335346
151335360
151335374
151335388
151335402
151335416
151335430
151335444
151335458
151335472
151335486
151335500
151384870
151416748
151416762
151416776
151416790
151427941
151427942
151427943
1514700901
1514700902
1514700903
1514700904
1514827970
1514847555
1514847569
1514847583
1514847597
1514847611
1514847625
1514847639
1514847653
1514847667
1514847681
1514847695
1514847709
1514847723
1514847737
1514847751
1514847765
1514847779
1514847793
1514847807
1514847821
1514847835
1514847849
1514847863
1514847877
1514847891
1514847905
1514847919
1514847933
1514847947
1514847961
1514847975
1514847989
1514848003
1514848017
1514848031
1514848045
1514848059
1514848073
1514848087
1514848101
1514848115
1514848129
1514848143
1514848157
1514848171
1514848185
1514848199
1514848213
1514848227
1514848241
1514848255
1514848269
1514848283
1514848297
1514848311
1514848325
1514848339
1514848353
1514848367
1514848381
1514848395
1514848409
1514848423
1514848437
1514848451
1514848465
1514848479
1514848493
1514848507
1514848521
1514848535
1514848549
1514848563
1514848577
1514848591
1514848605
1514848619
1514848633
1514848647
1514848661
1514848675
1514848689
1514848703
1514848717
1514848731
1514848745
1514848759
1514856852
1514856866
1514856880
1514856894
1514856908
1515256501
1515256502
1515256503
1515256504
1515256505
1515256506
1515256507
1515256508
1515256509
1515256510
1515256511
1515256512
1515256513
1515256514
1515256515
1515256516
1515256517
1515256518
1515256519
1515256520
1515256521
1515256522
1515256523
1515256524
1515256525
1515256526
1515256527
1515256528
1515256529
1515256530
1515256531
1515256532
1515256533
1515256534
1515256535
1515256536
1515256537
1515256538
1515256539
1515256540
1515256541
1515256542
1515256543
1515256544
1515256545
1515256546
1515256547
1515256548
1515256549
1515256550
1515256551
1515256552
1515256553
1515256554
1515256555
1515256556
1515256557
1515256558
1515256559
1515256560
1515256561
1515256562
1515256563
1515256564
1515256565
1515256566
1515256567
1515256568
1515256569
1515256570
1515256571
1515256572
1515256573
1515256574
1515256575
1515256576
1515256577
1515256578
1515256579
1515256580
1515256581
1515256582
1515256583
1515256584
1515256585
1515256586
1515256587
1515256588
1515256589
1515256590
1515256591
1515256592
1515256593
1515256594
1515256595
1515256596
1515256597
1515256598
1515256599
1515256600
1515256601
1515256602
1515256603
1515256604
1515256605
1515256606
1515256607
1515256608
1515256609
1515256610
1515256611
1515256612
1515256613
1515256614
1515256615
1515256616
1515256617
1515256618
1515256619
1515256620
1515256621
1515256622
1515256623
1515256624
1515256625
1515256626
1515256627
1515256628
1515256629
1515256630
1515256631
1515256632
1515256633
1515256634
1515256635
1515256636
1515256637
1515256638
1515256639
1515256640
1515256641
1515256642
1515256643
1515256644
1515256645
1515256646
1515256647
1515256648
1515256649
1515256650
1515256651
1515256652
1515256653
1515256654
1515256655
1515256656
1515256657
1515256658
1515256659
1515256660
1515256661
1515256662
1515256663
1515256664
1515256665
1515256666
1515256667
1515256668
1515256669
1515256670
1515256671
1515256672
1515257637
1515257638
1515257639
1515257640
1515257641
1515257642
1515257643
1515257644
1515257645
1515257646
1515257647
1515257648
1515257649
1515257650
1515576474
1515576475
1515576476
1515576477
1515576478
1515576479
1515576480
1515576481
1515576482
1515576483
1515576484
1515576485
1515576486
1515576487
1515576488
1515576489
1515576490
1515576491
1515576492
1515576493
1515576494
1515576495
1515576496
1515576497
1515576498
1515576499
1515576500
1515576501
1515576502
1515576503
1515576504
1515576505
1515576506
1515576507
1515576508
1515576509
1515576510
1515576511
1515576512
1515576513
1515576514
1515576515
1515576516
1515576517
1515576518
1515576519
1515576520
1515576521
1515576522
1515576523
1515576524
1515576525
1515576526
1515576527
1515576528
1515576529
1515576530
1515576531
1515576532
1515576533
1515576534
1515576535
1515576536
1515576537
1515576538
1515576539
1515576540
1515576541
1515576542
1515576543
1515576544
1515576545
1515576546
1515576547
1515576548
1515576549
1515576550
151573925
151573926
151573927
151573928
151573929
151573930
151573931
151573932
151573933
151573934
151573935
1516112939
1516112941
1516112943
1516112945
1516112947
1516112949
1516143616
1516457215
1517350914
1517350928
1517350942
1517350956
1517350970
1517350984
1517350998
1517351012
1517351026
1517351114
1517351128
1517351142
1517351156
1517351170
1517351184
1517351198
1517351212
1517351226
1517351240
1517351254
1517351268
1517351282
1517351296
1517351310
1517351324
1517351338
1517351352
1517351366
1517351380
1517351394
1517351408
1517351422
1517351436
1517351450
1517351464
1517351478
1517351492
1517351506
1517351520
1517351534
1517351548
1517351562
1517351576
1517351590
1517351604
1517351618
1517351632
1517351646
1517351660
1517351674
1517351688
1517351702
1517351716
1517351730
1517351744
1517351758
1517351772
1517351786
1517351800
1517351814
1517351828
1517351842
1517351856
1517351870
1517351884
1517351898
1517351912
1517351926
1517351940
1517351954
1517351968
1517351982
1517351996
1517352010
1517352024
1517352038
1517352052
1517352066
1517352080
1517352094
1517352108
1517352122
1517352136
1517352150
1517352164
1517352178
1517352192
1517352206
1517352220
1517352234
1517352248
1517352262
1517352276
1517352290
1517352304
1517352318
1517352332
1517352346
1517352360
1517352374
1517352388
1517352402
1517352416
1517352430
1517352444
1517352458
1517352472
1517352486
1517352500
1517352514
1517352528
1517352542
1517352556
1517352570
1517352584
1517352598
1517352612
1517352626
1517352640
1517352654
1517352668
1517352682
1517352696
1517352710
1517352724
1517352738
1517352752
1517352766
1517352780
1517352794
1517352808
1517352822
1517352836
1517352850
1517352864
1517352878
1517352892
1517352906
1517352920
1517352934
1517352948
1517352962
1517352976
1517352990
1517353004
1517353018
1517353032
1517353046
1517353060
1517353074
1517353088
1517353102
1517353116
1517353130
1517353144
1517353158
1517353172
1517353186
1517353200
1517353214
1517353228
1517353242
1517353256
1517353270
1517353284
1517353298
1517353312
1517353326
1517353340
1517353365
1517353379
1517353393
1517353407
1517353421
1517353435
1517353449
1517353463
1517353477
1517353491
1517353505
1517353519
1517353533
1517353547
1517353561
1517353575
1517353589
1517353603
1517353617
1517353631
1517353645
1517353659
1517353673
1517353687
1517353701
1517353715
1517353729
1517353743
1517353757
1517353771
1517353785
1517353799
1517353813
1517353827
1517353841
1517353855
1517353869
1517353883
1517353897
1517353911
1517353925
1517353939
1517353953
1517353967
1517353981
1517353995
1517354009
1517354023
1517354037
1517354051
1517354065
1517354079
1517354093
1517354107
1517354121
1517354135
1517354149
1517354163
1517354177
1517354191
1517354205
1517354219
1517354233
1517354247
1517354261
1517354275
1517354289
1517354303
1517354317
1517354331
1517354345
1517354359
1517354373
1517354387
1517354401
1517354415
1517354429
1517354443
1517354457
1517354471
1517354485
1517354499
1517354513
1517354527
1517354541
1517354555
1517354569
1517354583
1517354597
1517354611
1517354625
1517354639
1517354653
1517354667
1517354681
1517354695
1517354709
1517354723
1517354737
1517354751
1517354765
1517354779
1517354793
1517354807
1517354821
1517354835
1517354849
1517354863
1517354877
1517354891
1517354905
1517354919
1517354933
1517354947
1517354961
1517354975
1517354989
1517355003
1517355017
1517355031
1517355045
1517355059
1517355073
1517355087
1517355101
1517355115
1517355129
1517355143
1517355157
1517355171
1517355185
1517355199
1517355213
1517355227
1517355241
1517355255
1517355269
1517355283
1517355297
1517355311
1517355325
1517355339
1517355353
1517355367
1517355381
1517355395
1517355409
1517355423
1517355437
1517355451
1517355465
1517355479
1517355493
1517355507
1517355521
1517355535
1517355549
1517355563
1517355577
1517355591
1517355605
1517355619
1517355633
1517355647
1517355661
1517355675
1517355689
1517355703
1517355717
1517355731
1517355745
1517355759
1517355773
1517355787
1517355801
1517355815
1517355829
1517355843
1517355857
1517355871
1517355885
1517355899
1517355913
1517355927
1517355941
1517355955
1517355969
1517355983
1517355997
1517356011
1517356025
1517356039
1517356053
1517356067
1517356081
1517356095
1517356109
1517356123
1517356137
1517356151
1517356165
1517356179
1517356193
1517356207
1517356221
1517356235
1517356249
1517356263
1517356277
1517356291
1517356305
1517356319
1517356333
1517356347
1517356361
1517356375
1517356389
1517356403
1517356417
1517356431
1517356445
1517356459
1517356473
1517356487
1517356501
1517356515
1517356529
1517356543
1517356557
1517356571
1517356585
1517356599
1517356613
1517356627
1517356641
1517356655
1517356669
1517356683
1517356697
1517356711
1517356725
1517356739
1517356753
1517356767
1517356781
1517356795
1517356809
1517356823
1517356837
1517356851
1517356865
1517356879
1517356893
1517356907
1517356921
1517356935
1517356949
1517356963
1517356977
1517356991
1517357005
1517357019
1517357033
1517357047
1517357061
1517357075
1517357089
1517357103
1517357117
1517357131
1517357145
1517357159
1517357173
1517357187
1517357201
1517357215
1517357229
1517357243
1517357257
1517357271
1517357285
1517357299
1517357313
1517357327
1517357341
1517357355
1517357369
1517357383
1517357397
1517357411
1517357425
1517357439
1517357453
1517357467
1517357481
1517357495
1517357509
1517357523
1517357537
1517357551
1517357565
1517357579
1517357593
1517357607
1517357621
1517357635
1517357649
1517357663
1517357677
1517357691
1517357705
1517357719
1517357733
1517357747
1517357761
1517357775
1517357789
1517357803
1517357817
1517357831
1517357845
1517357859
1517357873
1517357887
1517357901
1517357915
1517357929
1517357943
1517357957
1517357984
1517357998
1517358012
1517358026
1517358040
1517358054
1517358068
1517358082
1517358096
1517358110
1517358124
1517358138
1517358152
1517358166
1517358180
1517358194
1517358208
1517358222
1517358236
1517358250
1517358264
1517358278
1517358292
1517358306
1517358320
1517358334
1517358348
1517358362
1517358376
1517358390
1517358404
1517358418
1517358432
1517358446
1517358460
1517358474
1517358488
1517358502
1517358516
1517358530
1517358544
1517358558
1517358572
1517358586
1517358600
1517358614
1517358628
1517358642
1517358656
1517358670
1517358684
1517358698
1517358712
1517358726
1517358740
1517358754
1517358768
1517358782
1517358796
1517358810
1517358824
1517358838
1517358852
1517358866
1517358880
1517358894
1517358908
1517358922
1517358936
1517358950
1517358964
1517358978
1517358992
1517359006
1517359020
1517359034
1517359048
1517359062
1517359076
1517359090
1517359104
1517359118
1517359132
1517359146
1517359160
1517359174
1517359188
1517359202
1517359216
1517359230
1517359244
1517359258
1517359272
1517359286
1517359300
1517359314
1517359328
1517359342
1517359356
1517359370
1517359384
1517359398
1517359412
1517359426
1517359440
1517359454
1517359468
1517359482
1517359496
1517359510
1517359524
1517359538
1517359552
1517359566
1517359580
1517359594
1517359608
1517359622
1517360675
1517360689
1517360703
1517360716
1517360730
1517360744
1517360757
1517360771
1517360784
1517360797
1517360810
1517360824
1517360837
1517360851
1517360864
1517360877
1517360891
1517360904
1517360918
1517360932
1517360946
1517360960
1517360973
1517360986
1517361000
1517361014
1517361028
1517361042
1517361056
1517361070
1517361084
1517361097
1517361111
1517361125
1517361139
1517361152
1517361166
1517361179
1517361192
1517361205
1517361219
1517361233
1517361246
1517361260
1517361274
1517361287
1517361301
1517361314
1517361327
1517361341
1517361355
1517361368
1517361381
1517361394
1517361407
1517361421
1517361435
1517361449
1517361463
1517361477
1517361490
1517361504
1517361517
1517361531
1517361544
1517361557
1517361571
1517361585
1517361598
1517361612
1517361626
1517361640
1517361653
1517361667
1517361680
1517361694
1517361707
1517361721
1517361734
1517361747
1517361761
1517361774
1517361788
1517361802
1517361815
1517361829
1517361842
1517361855
1517361868
1517361881
1517361894
1517361907
1517361921
1517361935
1517361949
1517361962
1517361976
1517361990
1517362003
1517362017
1517362030
1517362044
1517362057
1517362071
1517362084
1517362098
1517362111
1517362125
1517362138
1517362152
1517362166
1517362179
1517362193
1517362207
1517362220
1517362233
1517362247
1517362261
1517362274
1517362287
1517362301
1517362314
1517362328
1517362342
1517362356
1517362370
1517362383
1517362397
1517362411
1517362425
1517362439
1517362453
1517362466
1517362480
1517362494
1517362508
1517362522
1517362535
1517362548
1517362562
1517362575
1517362588
1517362601
1517362614
1517362628
1517362641
1517362655
1517362669
1517362682
1517362696
1517362710
1517362723
1517362736
1517362749
1517362762
1517362775
1517362788
1517362801
1517362814
1517362828
1517362842
1517362856
1517362870
1517362883
1517362896
1517362909
1517362922
1517362935
1517362949
1517362963
1517362977
1517362990
1517363004
1517363017
1517363031
1517363044
1517363057
1517363071
1517363084
1517363097
1517363111
1517363124
1517363138
1517363152
1517363166
1517363179
1517363193
1517363206
1517363219
1517391475
1518682
1518683
1518684
1518685
1518686
1518687
1518688
1518689
1518690
1518691
1518692
15187161
1519154217
1519154231
1519241716
1519243241
1519245733
1519311403
1519315186
1519315785
1519315971
152031532
15212535
15212536
15212537
15212538
15212539
15212540
15212541
15212542
15212543
15212544
15212545
15212546
15212547
15212548
15212549
15212550
15212551
15212552
15212553
152206577
152206578
152206579
152206580
152206581
1523714389
1523715494
1523715556
1523715570
1523715584
1523715598
1523964281
1523964282
1523964283
1523964284
1523964285
1523964286
1523964287
1524090518
1524090532
1524090617
1524324775
1524324776
1524324777
1524324778
1524324779
1524324780
1524324781
1524324782
1524324783
1524324784
1524324785
1524324786
1524324787
1524324788
1524324789
1524324790
1524324791
1524324792
1524324793
1524324794
1524324795
1524324796
1524324798
1524324799
1524324800
1524324801
1524324802
1524324803
1524324804
1524324805
1524324806
1524324807
1524324808
1524324809
1524324810
1524324811
1524324812
1524324813
1524324814
1524324815
1524324816
1524324817
1524324818
1524324819
1524324820
1524324821
1524324822
1524324823
1524324824
1524324825
1524324826
1524324827
1524324828
1524324829
1524324830
1524324831
1524366399
1524366400
1524366401
1524366402
1524366403
1524366404
1524366405
1524366406
1524366407
1524366408
1524366409
1524366410
1524366411
1524366412
1524366413
1524366414
1524366415
1524366416
1524366417
1524366418
1524366419
1524366420
1524366421
1524366422
1524366423
1524366424
1524366425
1524366426
1524541403
1524541417
1524541431
1524541445
1524541459
1524541473
1524541487
1524541501
1524541515
1524541529
1524541543
1524754199
1524754213
1524754227
1524754241
1525818768
1525818782
1526419920
1526689718
1526689746
1526691143
1526693647
1526694810
1526694824
1526694838
1526694852
1527150
1527151
1527152
1527153
1527154
1527155
1527156
1527157
1527158
1527159
1527160
1527161
1527162
1527163
1527164
15277423
15290569
15290570
15290571
15290572
15290573
15290574
15290575
15290576
15290577
15290578
15290579
15290580
15290581
15290582
15290583
15290584
15290585
15290586
15290587
1529165216
1529165238
15292620
15292621
15292622
15292623
15292624
15292625
15292626
15292627
15292628
15292629
15292630
15292631
15292632
15292633
15292634
15292635
15292636
15292637
15292638
152962705
152962719
152962733
152962747
152962761
152962848
1529959810
1529959812
1529959816
1530006216
1530006219
1530006222
1530006226
153012269
153012270
153012271
153012272
153012273
153012274
153012275
153012276
153012277
153012278
153012279
153012280
153012281
153012282
153012283
1530719388
1530719402
1530719416
1530719430
1530719444
1530719458
1530719472
1530719486
1530719500
1530719514
1530719528
1530719542
1530719556
1530719570
1530719584
1530719598
1530719612
1530719626
1530719640
1530719654
1530719668
1530719682
1530719696
1530719710
1530719724
1530719738
1530719752
1530719766
1530719780
1530719794
1530719808
1530719822
1530719836
1530719850
1530719864
1530719878
1530719892
1530719906
1530719920
1530719934
1530719948
1530719962
1530719976
1530719990
1530720004
1530720018
1530720032
1530720046
1530720060
1530720074
1530720088
1530720102
1530720116
1530720130
1530720144
1530720158
1530720172
1530720186
1530720200
1530720214
1530720228
1530720242
1530720256
1530720270
1530720284
1530720298
1530720312
1530720326
1530720340
1530720354
1530720368
1530720382
1530720396
1530720410
1530720424
1530720438
1530720452
1530720466
1530720480
1530720494
1530720508
1530720522
1530720536
1530720550
1530720564
1530720578
1530720592
1530720606
1530720620
1530720634
1530720648
1530720662
1530720676
1530720690
1530720704
1530720718
1530720732
1530720746
1530720760
1530720774
1530720788
1530720802
1530720816
1530720830
1530720844
1530720858
1530720872
1530720886
1530720900
1530720914
1530720928
1530720942
1530720956
1530720970
1530720984
1530720998
1530721012
1530721026
1530721040
1530721054
1530721068
1530721082
1530721096
1530721110
1530721124
1530721138
1530721152
1530721166
1530721180
1530721194
1530721208
1530721222
1530721236
1530721250
1530721264
1530721278
1530721292
1530721306
1530721320
1530721334
1530721348
1530721362
1530721376
1530721390
1530721404
1530721418
1530721432
1530721446
1530721460
1530721474
1530721488
1530721502
1530721516
1530721530
1530721544
1530721558
1530721572
1530721586
1530721600
1530721614
1530721628
1530721642
1530721656
1530721670
1530721684
1530721698
1530721712
1530721726
1530721740
1530721754
1530721768
1530721782
1530721796
1530721810
1530721824
1530721838
1530721852
1530721866
1530721880
1530721894
1530721908
1530721922
1530721936
1530721950
1530721964
1530721978
1530721992
1530722006
1530722020
1530722034
1530722048
1530722062
1530722076
1530722090
1530722104
1530722118
1530722132
1530722146
1530722160
1530722174
1530722188
1530722202
1530722216
1530722230
1530722244
1530722258
1530722272
1530722286
1530722300
1530722314
1530722328
1530722342
1530722356
1530722370
1530722384
1530722398
1530722412
1530722426
1530722440
1530722454
1530722468
1530722482
1530722496
1530722510
1530722524
1530722538
1530722552
1530722566
1530722580
1530722594
1530722608
1530722622
1530722636
1530722650
1530722664
1530722678
1530722692
1530722706
1530722720
1530722734
1530722748
1530722762
1530722776
1530722790
1530722804
1530722818
1530722832
1530722846
1530722860
1530722874
1530722888
1530722902
1530722916
1530722930
1530722944
1530722958
1530722972
1530722986
1530723000
1530723014
1530723028
1530723042
1530723056
1530723070
1530723084
1530723098
1530723112
1530723126
1530723140
1530723154
1530723168
1530723182
1530723196
1530723210
1530723224
1530723238
1530723252
1530723266
1530723280
1530723294
1530723308
1530723322
1530723336
1530723350
1530723364
1530723378
1530723392
1530723406
1530723420
1530723434
1530723448
1530723462
1530723476
1530723490
1530723504
1530723518
1530723532
1530723546
1530723560
1530723574
1530723588
1530723602
1530723616
1530723630
1530723644
1530723658
1530723672
1530723686
1530723700
1530723714
1530723728
1530723742
1530723756
1530723770
1530723784
1530723798
1530723812
1530723826
1530723840
1530723854
1530723868
1530723882
1530723896
1530723910
1530723924
1530723938
1530723952
1530723966
1530723980
1530723994
1530724008
1530724022
1530724036
1530724050
1530724064
1530724078
1530724092
1530724106
1530724120
1530724134
1530724148
1530724162
1530724176
1530724190
1530724204
1530724218
1530724232
1530724246
1530724260
1530724274
1530724288
1530724302
1530724316
1530724330
1530724344
1530724358
1530724372
1530724386
1530724400
1530724414
1530724428
1530724442
1530724456
1530724470
1530724484
1530724498
1530724512
1530724526
1530724540
1530724554
1530724568
1530724582
1530724596
1530724610
1530724624
1530724638
1530724652
1530724666
1530724680
1530724694
1530724708
1530724722
1530724736
1530724750
1530724764
1530724778
1530724792
1530724806
1530724820
1530724834
1530724848
1530724862
1530724876
1530724890
1530724904
1530724918
1530724932
1530724946
1530724960
1530724974
1530724988
1530725002
1530725016
1530725030
1530725044
1530725058
1530725072
1530725086
1530725100
1530725114
1530725128
1530725142
1530725156
1530725170
1530725184
1530725240
1530725254
1530725364
1530725378
1530725392
1530725406
1530725420
1530725434
1530725448
1530725462
1530725476
1530725490
1530725504
1530725518
1530725532
1530725546
1530725560
1530725574
1530725588
1530725602
1530725616
1530725630
1530725644
1530725658
1530725672
1530725686
1530725700
1530725714
1530725728
1530725742
1530725756
1530725770
1530725784
1530725798
1530725812
1530725826
1530725840
1530725854
1530725868
1530725882
1530725896
1530725910
1530725924
1530725938
1530725952
1530725966
1530725980
1530725994
1530726008
1530726022
1530726036
1530726050
1530726064
1530726078
1530726092
1530726106
1530726120
1530726134
1530726148
1530726162
1530726176
1530726190
1530726204
1530726218
1530726232
1530726246
1530726260
1530726274
1530726288
1530726302
1530726316
1530726330
1530726344
1530726358
1530726372
1530726386
1530726400
1530726414
1530726428
1530726442
1530726456
1530726470
1530726484
1530726498
1530726512
1530726526
1530726540
1530726554
1530726568
1530726582
1530726596
1530726610
1530726624
1530726638
1530726652
1530726666
1530726680
1530726694
1530726708
1530726722
1530726736
1530726750
1530726764
1530726778
1530726792
1530726806
1530726820
1530726954
1530726968
1530726982
1530726996
1530727010
1530727024
1530727038
1530727052
1530727066
1530727080
1530727094
1530727108
1530727122
1530727136
1530727150
1530727164
1530727178
1530727192
1530727206
1530727220
1530727234
1530727248
1530727262
1530727276
1530727290
1530727304
1530727318
1530727332
1530727346
1530727360
1530727374
1530727388
1530727402
1530727416
1530727430
1530727444
1530727458
1530727472
1530727486
1530727500
1530727514
1530727528
1530727542
1530727556
1530727570
1530727584
1530727598
1530727612
1530727626
1530727640
1530727654
1530727668
1530727682
1530727696
1530727710
1530727724
1530727738
1530727752
1530727766
1530727780
1530727794
1530727808
1530727822
1530727836
1530727850
1530728931
1530728945
1530729104
153124122
153124540
153124655
153127838
153128005
1531434167
1531434170
1531435534
1531435535
1531435536
1531435537
1531435538
1531435539
1531435540
1531435541
1531435542
1531435543
1531435544
1531435545
1531435546
1531435547
1531435548
1531435549
1531435550
1531435551
1531435552
1531435553
1531435554
1531435555
1531435556
1531435645
1531435646
1531435647
1531435648
1531435649
1531435650
15321606
1532183
1532344664
15325514
1534010127
1534010141
1534500324
1534500325
1534500326
1534500327
1534500328
1534500329
1534500330
1534500331
1534500332
1534500333
1534500334
1534500335
1534500336
1534500337
1534500338
1534500339
1534500340
1534500341
1534500342
1534500343
1534500344
1534500345
1534500346
1534500347
1534500348
1534500349
1534500350
1534500351
1534500352
1534500353
1534500354
1534500355
1534500356
1534500357
1534500358
1534500359
1534500360
1534500361
1534500362
1534500363
1534500364
1534500365
1534500366
1534500367
1534500368
1534500369
1534500370
1534500371
1534500372
1534500373
1534500374
1534500375
1534500376
1534500377
1534500378
1534500379
1534500380
1534500381
1534500382
1534500383
1534500384
1534500385
1534500386
1534500387
1534500388
1534500389
1534500390
1534500391
1534500392
1534500393
1534500394
1534500395
1534500396
1534500397
1534500398
1534500399
1534500400
1534500401
1534500402
1534500403
1534500404
1534500405
1534500406
1534500407
1534500408
1534500409
1534500410
1534500411
1534500412
1534500413
1534500414
1534500415
1534500416
1534500417
1534500418
1534500419
1534500420
1534500421
1534500422
1534500423
1534500424
1534500425
1534500426
1534500427
1534500428
1534500429
1534500430
1534500431
1534500432
1534500433
1534500434
1534500435
1534500436
1534500437
1534500438
1534500439
1534500440
1534500441
1534500442
1534500443
1534500444
1534500445
1534500446
1534500447
1534500448
1534500449
1534500450
1534500451
1534500452
1534500453
1534500454
1534500455
1534500456
1534500457
1534500458
1534500459
1534500460
1534500461
1534500462
1534500463
1534500464
1534500465
1534500466
1534500467
1534500468
1534500469
1534500470
1534500471
1534500472
1534500473
1534500474
1534500475
1534500476
1534500477
1534500478
1534500479
1534500480
1534500481
1534500482
1534500483
1534500484
1534500485
1534500486
1534882925
1534882939
1534886359
1534886373
1534887745
1534887746
1534887747
1534887748
1534887749
1534887751
1534887752
1534887753
1534887754
1534887755
1534887756
1534887757
1534887758
1534887759
1534887760
1534887761
1534887762
1534887763
1534887764
1534887765
1534887766
1534887767
1534887768
1534887769
1534887770
1534887780
1534887781
1534898994
1534899540
1535684260
1535684731
1535684914
1535684928
1535684942
1535684956
1535684970
1535684984
1535684998
1535685012
1535685026
1535685040
1535685054
1535685068
1535685082
1535685096
1535685110
1535685124
1535685138
1535685152
1535685166
1535685180
1535685194
1535685208
1535685222
1535685236
1535685250
1535685264
1535685278
1535685292
1535685306
1535685320
1535685334
1535685348
1535687145
1535756415
1535756429
1535756443
1535756457
1535756471
1535756485
1535756499
1535756513
1535756527
1535756541
1535756555
1535790716
1535790845
1535791457
1535792032
153581684
153581698
153581712
153581726
153581740
153581754
153581768
153581782
153581796
153581810
153581824
153581838
1537161080
1537161091
15375337
15375338
15375339
15375340
15375341
15375342
15375343
15375344
15375345
15375346
15375347
15375348
1537778220
1537784663
1537784677
153799690
1538979280
1538979294
1538979308
1538979322
1538979336
1538979350
1538979364
1538979378
1538979392
1538979406
1538979420
1538979434
1538979448
1538979462
1538979476
1538979490
1538979504
1538979518
1538979532
1538979546
1538979560
1538979574
1538979588
1538979602
1538979616
1538979630
153973766
153973783
1540304404
1540304405
1540304406
1540304407
1540304408
1540304409
1540304410
1540304411
1540304412
1540304413
1540304414
1540304415
1540304416
1540304417
1540304418
1540304419
1540304420
1540304421
1540304422
1540304423
1540304424
1540304425
1540304426
1540304427
1540304428
1540304429
1540304430
1540304431
1540304432
1540304433
1540304434
1540304435
1540304436
1540304437
1540304438
1540304439
1540304440
1540304441
1540304442
1540304443
1540304444
1540304445
1540304446
1540304447
1540304448
1540304449
1540304450
1540304451
1540304452
1540304453
1540304454
1540304455
1540304456
1540304457
1540304458
1540304459
1540304460
1540304461
1540304462
1540304463
1540304464
1540304465
1540310797
1540310811
1540310825
1540352311
1540352312
1540352313
1540352314
1540352315
1540352316
1540352317
1540352318
1540352319
1540352320
1540352321
1540352322
1540352323
1540352324
1540352325
1540352326
1540352327
1540352328
1540352329
1540352330
1540352331
1540352332
1540352333
1540352334
1540352335
1540352336
1540352337
1540352338
1540352339
1540352340
1540583985
1540584243
1540584257
1540584271
1540584285
1540584299
1540584313
1540584327
1540584341
1540584355
1540584369
1540584383
1540584397
1540584411
1540584425
1540584439
1540584453
1540584467
1540584481
1540584495
1540584509
1540584523
1540584537
1540584551
1540584565
1540584579
1540584593
1540584607
1540584621
1540584635
1540584649
1540584663
1540584677
1540584691
1540584705
1540584719
1540584733
1540584747
1540584761
1540584775
1540584789
1540584803
1540584817
1540584831
1540584845
1540584859
1540584873
1540584887
1540584901
1540584915
1540584929
1540584943
1540584957
1540584971
1540584985
1540584999
1540585013
1540585027
1540585041
1540585055
1540585069
1540585083
1540585097
1540585111
1540585125
1540585139
1540585153
1540585167
1540585181
1540585195
1540585209
1540585223
1540585237
1540585251
1540585265
1540585279
1540585293
1540585307
1540585321
1540585335
1540585349
1540585363
1540585377
1540585391
1540585405
1540585419
1540585433
1540585447
1540585461
1540585475
1540585489
1540585503
1540585517
1540585531
1540585545
1540585559
1540585573
1540585587
1540585601
1540585615
1540585629
1540585643
1540585657
1540585671
1540585685
1540585699
1540585713
1540585727
1540585741
1540585755
1540585769
1540585783
1540585797
1540585811
1540585825
1540585839
1540585853
1540585867
1540585881
1540585895
1540585909
1540585923
1540585937
1540585951
1540585965
1540585979
1540585993
1540586007
1540586021
1540586035
1540586049
1540586063
1540586077
1540586091
1540586105
1540586119
1540586133
1540586162
1540586176
1540586190
1540586204
1540586218
1540586982
1540586996
1540587010
1540587024
1540587038
1540587995
1540612190
1540612204
1540625568
1540627085
154090893
154090907
154090921
154100298
154100312
154100326
154100416
154100430
154100444
154100458
154100472
154100486
154100500
154100514
154100528
154100542
154100556
154100570
154100584
154100598
154100612
154100626
154100640
154100654
154100668
154100682
154100696
154100710
154100724
154100738
154100752
154100766
154100780
154100794
154100808
154100822
154100836
154100850
154100864
154100878
154100892
154100906
154100920
154100934
154100948
154100962
154100976
154100990
154101004
154101018
154101032
154101046
154101060
154101074
154101088
154101102
154101116
154101130
154101144
154101158
154101172
154101186
154101200
154101214
154101228
154101242
154101256
154101304
154125677
154125678
154125679
154125680
154125681
154125682
154125683
154125684
154125685
154125686
154125687
154125688
154125689
154125690
154125691
154125692
154125693
154125694
154125695
154125696
154125697
154125698
154125699
154125700
154125701
154125702
1541310448
1541310449
1541310450
1541310451
15420929
15420930
15420931
154243525
154243527
154243529
154243531
154243533
154243535
154243537
154243539
154243541
154243543
154243545
154243547
154243549
154243551
154243553
154243555
154243557
154243559
154243561
154243563
154243565
154243567
154243569
154243571
154243573
154243575
154243576
154243578
154243580
154243582
154243584
154243586
154243588
154243590
154243592
154243594
154243596
154243598
154243600
154243602
154243604
154243606
154243608
154243610
154243612
154243614
154243616
15426012
15426013
15426014
15426015
15426016
15426017
15426018
15426019
15426020
15426021
15426022
15428365
15428366
15428367
15428368
1542903626
1542903628
15430074
15430075
15430076
15430077
15430078
15430079
15430080
15430081
15430082
15430083
15430084
15430085
15430086
15430087
15430088
15430089
15430090
15430091
15430092
15430093
15430094
15430095
15430096
15430097
15430098
15430099
15430100
15430101
15430102
15430103
15430104
15430399
15430400
15430401
15430402
15430403
15430404
15430405
15430406
15430407
15430408
15430409
15430410
15430411
15430412
15430413
15430414
15430415
15430416
15430417
15430418
15430419
15430420
15430421
15430422
15430423
15430424
15430425
15430426
15430427
15430428
15430429
15430430
15430431
15430432
15430433
15430434
15430435
15430436
15430437
15430438
15430439
15430440
15430441
15430442
15430443
15430444
15430445
15430446
15430447
15430448
15430449
15430450
15430451
15430452
15430453
15430454
15430455
15430456
15430457
15430458
15430459
15430460
15430461
15430462
15430463
15430464
15430465
15430466
15430467
15430468
15430469
15430470
15430471
15430472
15430473
15430474
15430495
15430509
15430523
154347415
1543795313
1543795315
1543795317
154425183
154425197
154425211
154432336
15451789
15451803
15451817
154529666
154529667
154529668
154529669
154550990
154550991
154550992
154550993
154550994
154550995
154550996
154550997
154550998
154550999
154551000
154551001
154551002
154551003
154551004
154551005
154551006
154551007
154551008
154551009
154551010
154551011
154551012
154551013
154551014
154551015
154551016
154551017
154551018
154551019
154551020
154551021
154551022
154551023
154551024
154551025
154551026
154551027
154551028
154551029
154551030
154551031
154551032
154551033
154551034
154551035
154551036
154551037
154551038
154551039
154551040
154551041
154551042
154551043
154551122
1545825683
1545847588
1546602949
1546602950
1546602951
1546602952
1546602953
1546602954
1546602955
1546602956
1546602957
1546602958
1546602959
1546602960
1546602961
1546602962
1546602963
1546602964
1546602965
1546602966
1546602967
1546602968
1546602969
1546602970
1546602971
1546602972
1546602973
1546602974
1546602975
1546602976
1546602977
1546602978
1546602979
1546602980
1546602981
1546602982
1546602983
1546602984
1546602985
1546602986
1546602987
1546602988
1546602989
1546602990
1546602991
1546602992
1546602993
1546602994
1546602995
1546602996
154705631
154705645
154705659
154705673
154705687
154756890
1547581602
1547581930
154758736
154758750
154758764
154758778
154758792
154758806
154758820
154758834
154758848
154758862
154759333
154760696
154814435
154814449
154816065
154816066
154816067
154816068
154816069
154816070
154816071
154818301
154818321
154818352
154818372
154845053
154845054
154845055
154845056
154845057
154845058
154845059
154845060
154845061
154845062
154845063
154845064
154845065
154845066
154845067
154845068
154845069
154845070
154845071
154845072
154845073
154845074
154845075
154845076
154845077
154845078
154845079
154845080
154845081
154845082
154845083
154845084
154845085
154845086
154845087
154845088
154845089
154845090
154845091
154845092
154845093
154845094
154845095
154845096
154845097
154845098
154845099
154845100
154845101
154845102
154845103
154845104
154845105
154845106
154845107
154845108
154845109
154845110
154845111
154845112
154845113
154845114
154845115
154845116
154845117
154845118
154845119
154845120
154845121
154845122
154845123
154845124
154845125
154845126
154845127
154845128
154845129
154845130
154845131
154845132
154845133
154845134
154845135
154845136
154845137
154845138
154845139
154845140
154845141
154845142
154845143
154845144
154845145
154845146
154845147
1548885027
1549111157
1549111432
154937308
154940277
1550216985
1550217050
1550217055
155029061
155090603
155090604
155090605
1551352887
1551352888
1551352889
1551352890
1551352891
1551352892
1551352893
1551352894
1551352895
1551352896
1551352897
1551472649
1551478538
1551478620
1551478695
1551479010
1551479338
1551479490
1551479623
1551480351
1551480760
1551481316
1551481317
1551481318
1551481319
1551481320
1551481321
1551481322
1551481323
1552054853
1552055437
1552271
1552341000
1552355
1552484755
1552484756
1552484757
1552484758
1552485590
1552485604
1552485618
1552485632
1552485646
1552485660
1552485674
1552485688
1552485702
1552485716
1552485743
1552485757
1552485768
1552485782
1552485796
1552485810
1552485824
1552485838
1552485852
1552485879
1552485905
1552485919
1552485933
1552485947
1552485961
1552485975
1552485989
1552486003
1552486017
1552486031
1552486051
1552486065
1552486079
1552486093
1552486107
1552486121
1552486135
1552486149
1552486163
1552486177
1552486191
1552486205
1552486219
1552486233
1552486247
1552486261
1552486303
1552486317
1552486355
1552486382
1552486396
1552486410
1552486424
1552486438
1552486465
1552486479
1552486493
1552486507
1552486521
1552486535
1552486549
1552486563
1552486577
1552486591
1552486605
1552486619
1552486633
1552486647
1552486661
1552486675
1552486689
1552486703
1552486717
1552486731
1552486745
1552486759
1552486773
1552486787
1552486801
1552486815
1552486842
1552486856
1552486870
1552486884
1552486898
1552486912
1552486926
1552486940
1552486954
1552486968
1552486982
1552486996
1552487010
1552487024
1552487038
1552487182
1552630692
1552774059
1552774073
1552774087
1552774101
1552774115
1552774129
1552774143
1552774157
1552774173
1552774197
1552774211
1552774225
1552774239
1552776594
155368541
155368555
155368569
155368583
155368597
1554391048
1554391383
1554400893
1556407
1556408
1556409
1556410
1556411
1556412
1556413
1556414
1556415
1556416
1556417
1556418
1556419
1556420
1556421
1556422
1557879990
1557880004
1557880018
1557881167
1557881181
1557881195
1557881210
1557881224
1557881233
1557881243
1557881255
1557881270
1557881284
1557881298
1557881312
1557881325
1557881339
1557881353
1557881366
1557881378
1557881392
1557881406
1557881416
1557881429
1557881441
1557881455
1557881469
1557881480
1557881494
1557881506
1557881520
1557881533
1557881547
1557881562
1557881577
1557881591
1557881606
1557881620
1557881633
1557881647
1558869669
15593220
1559460756
1559460770
1559612919
1559612920
1559612921
155964373
155964410
155964424
155964438
155970507
1559935579
1559935580
1559935581
1559935582
1559935583
1559935584
1559935585
1559935586
1559935587
1559935588
1559935589
1559951957
1559951971
1559951985
1559951999
1559952013
1559952027
1559952041
1559952055
1559952069
1559952083
1559952097
1559952111
1559952125
1559952139
1559952153
1559952167
1559952181
1559952195
1559952209
1559952223
1559952237
1559952251
1559952265
1559952279
1559952293
1559952307
1559952321
1559952335
1559952349
1559952363
1559952377
1559952391
1559952405
1559952418
1559952432
1559952446
1559952460
1559952475
1559952489
1559952503
1559952517
1559952531
1559952545
1559952559
1559952572
1559952586
1559952600
1559952614
1559952628
1559952642
1559952656
1559952670
1559952685
1559952700
1559952713
1559952727
1559952742
1559952757
1559952771
1559952785
1559952799
1559952813
1559952827
1559952841
1559952855
1559952869
1559952883
1559952897
1559952911
1559952925
1559952939
1559952953
1559952967
1559952982
1559952996
1559953010
1559953024
1559953038
1559953052
1559953066
1559953080
1559953095
1559953111
1559953126
1559953140
1559953154
1559953169
1559953183
1559953197
1559953211
1559953225
1559953239
1559953254
1559953268
1559953282
1559953296
1559953310
1559953324
1559953339
1559953353
1559953367
1559953381
1559953395
1559953409
1559953423
1559953437
1559953451
1559953465
1559953479
1559953493
1559953507
1559953521
1559953535
1559953549
1559953563
1559953577
1559953591
1559953605
1559953619
1559953633
1559953647
1559953662
1559953676
1559953690
1559953703
1559953717
1559953731
1559953745
1559953759
1559953773
1559953787
1559953801
1559953814
1559953827
1559953841
1559953855
1559953869
1559953883
1559953897
1559953911
1559953925
1559953939
1559953953
1559953967
1559953981
1559953995
1559954023
1559969291
1559969293
1559969299
1559969467
1560003468
1560003469
1560003470
1560003471
1560003472
1560003473
1560003474
1560003475
1560003476
1560642176
1560642190
1560642204
1560642218
1560642232
156069950
156069951
156069952
156069953
156069954
156069955
156069956
156069957
156069958
156069959
156069960
156069961
156069962
156069963
156069964
156069965
156069966
156069967
156069968
156069969
156069970
156069971
156069972
156069973
156069974
156069975
156069976
156069977
156069978
156069979
156069980
156069981
156069982
156069983
156069984
156069985
156069986
156069987
156069988
156069989
156069990
156069991
156069992
156069993
156069994
156069995
156069996
156069997
156069998
156069999
156070000
156070001
156070002
156070003
156070004
156070005
156070006
156070007
156070008
156070009
156070010
156070011
156070012
156070013
156070014
156070015
156070016
156070017
156070018
156070019
156070020
156070021
156070022
156070023
156070024
156070025
156070026
156070027
156070028
156070029
156070030
156070031
156070032
156070033
156070034
156070035
156070036
156070037
156070038
156070039
156070040
156070041
156070042
156070043
156070044
156070045
156070046
156070047
156070048
156070049
156070050
156070051
156070052
156070053
156070054
156070055
156070056
156070057
156070058
156070059
156070060
156070061
156070062
156070063
156070064
156070065
156071381
156077173
156077187
156077201
156077215
156077229
156077243
156077257
156077271
156077285
156077313
156077327
156077341
156077355
156077369
156077383
156077397
156077411
156077425
156077453
156077467
156077495
156077509
156077523
156077537
156077551
156077565
156077579
156077593
156077607
156077621
156077635
156077649
156077663
156077677
156077691
156077705
156077719
156077733
156077747
156077761
156077775
156077789
156077803
156077817
156077831
156077845
156077859
156077873
156077887
156077901
156077915
156077929
156077943
156077957
156077971
156077985
156077999
156078013
156078027
156078041
156078055
156078069
156078083
156078097
156078111
156078125
156078139
156078167
156078181
156078195
156078209
156078223
156078237
156078251
156078265
156078279
156078293
156078307
156078321
156078335
156078349
156078363
156103941
156103942
156103943
156103944
156103945
156103946
156103947
156103948
156103949
156103950
156103951
156103952
156103953
156103954
156103955
156103956
156103957
156103958
156103959
156103960
156103961
156103962
156103963
156103964
156103965
156103966
156103967
156103968
156103969
156103970
1561110966
1561110967
1561110968
1561110969
1561110970
1561110971
1561110972
1561110973
1561110974
1561110975
1561110976
1561110977
1561110978
1561110979
1561110980
1561110981
1561110982
1561110983
1561110984
1561110985
1561110986
1561110987
1561110988
1561110989
1561110990
1561110991
1561110992
1561110993
1561110994
1561110995
1561110996
1561110997
1561110998
1561110999
1561111000
1561111001
1561111002
1561111003
1561111004
1561111005
1561111006
1561111007
1561111008
1561111009
1561111010
1561111011
1561111012
1561111013
1561111014
1561111016
1561111017
1561111018
1561111019
1561111020
1561111021
1561111022
1561111023
1561111024
1561111025
1561111026
1561111027
1561111028
1561111029
1561111030
1561111031
1561111032
1561111033
1561111034
1561111035
1561111036
1561111037
1561111038
1561111039
1561111040
1561111042
1561111043
1561111044
1561111045
1561111047
1561111048
1561111049
1561111050
1561111051
1561111052
1561111053
1561111054
1561111055
1561111056
1561111057
1561111058
1561111059
1561111060
1561111061
1561111062
1561111063
1561111064
1561111065
1561111066
1561111067
1561111068
1561111069
1561111070
1561111073
1561111075
1561111076
1561111078
1561111079
1561111080
1561111081
1561111083
1561111084
1561111085
1561111089
1561111090
1561111091
1561111093
1561111094
1561111095
1561111097
1561111098
1561111099
1561111100
1561111101
1561111102
1561111103
1561111104
1561111106
1561111107
1561111108
1561111109
1561111110
1561111111
1561111112
1561111113
1561111114
1561111115
1561111116
1561111117
1561111118
1561111119
1561111120
1561111121
1561111122
1561111125
1561111126
1561111127
1561111130
1561111132
1561111133
1561111134
1561111135
1561111136
1561111137
1561111139
1561111140
1561111141
1561111145
1561111146
1561111148
1561111149
1561111150
1561111152
1561111153
1561111154
1561111155
1561111158
1561111159
1561111160
1561111162
1561111165
1561111166
1561111167
1561111168
1561111169
1561111170
1561111172
1561111174
1561111175
1561111176
1561111177
1561111178
1561111179
1561111180
1561111181
1561111182
1561111183
1561111498
1561111499
1561111500
1561111501
1561111502
1561111503
1561111504
1561111505
1561111506
1561111507
1561111508
1561111509
1561111510
1561111511
1561111512
1561111513
1561111514
1561111515
1561111516
1561111517
1561111518
1561111519
1561111520
1561111521
1561111522
1561111523
1561111524
1561111525
1561111526
1561111527
1561111528
1561111529
1561111530
1561111531
1561111532
1561111533
1561111534
1561111535
1561111536
1561111537
1561111538
1561111539
1561111540
1561111541
1561111542
1561111543
1561111544
1561111545
1561111546
1561111548
1561111549
1561111550
1561111554
1561111555
1561111556
1561111557
1561111558
1561111559
1561111560
1561111561
1561111562
1561111563
1561111564
1561111565
1561111566
1561111567
1561111568
1561111569
1561111570
1561111571
1561111572
1561111573
1561111574
1561111575
1561111576
1561111577
1561111578
1561111579
1561111580
1561111581
1561111582
1561111583
1561111584
1561111585
1561111586
1561111587
1561111588
1561111589
1561111590
1561111591
1561111592
1561111593
1561111594
1561111595
1561111596
1561111597
1561111598
1561111599
1561111600
1561111601
1561111602
1561111603
1561111605
1561111606
1561111607
1561111608
1561111609
1561111610
1561111611
1561111612
1561111613
1561111614
1561111615
1561111616
1561111617
1561111618
1561111619
1561111620
1561111621
1561111622
1561111623
1561111624
1561111625
1561111626
1561111627
1561111628
1561111629
1561111630
1561111631
1561111632
1561111633
1561111634
1561111635
1561111636
1561111637
1561111638
1561111639
1561111640
1561111641
1561111642
1561111643
1561111644
1561111645
1561111646
1561111647
1561111648
1561111649
1561111650
1561111651
1561111652
1561111653
1561111654
1561111655
1561111656
1561111657
1561111658
1561111659
1561111660
1561111661
1561111662
1561111663
1561111664
1561111665
1561111666
1561111667
1561111668
1561111669
1561111670
1561111671
1561111672
1561111673
1561111674
1561111675
1561111676
1561111677
1561111678
1561111679
1561111680
1561111681
1561111682
1561111683
1561111684
1561111685
1561111686
1561111687
1561111688
1561111689
1561111690
1561111691
1561111692
1561111693
1561111694
1561111695
1561111696
1561111697
1561111698
1561111699
156122171
1561263360
1561263374
1561263388
1561263671
1561263685
1561263699
1561263713
1561263727
1561263741
1561263755
1561263769
1561263783
1561263797
1561263811
1561263825
1561263839
1561263853
1561263867
1561263881
1561263895
1561263909
1561263923
1561263937
1561263951
1561263965
1561263979
1561263993
1561264007
1561264021
1561264035
156140321
156140322
156140323
156140324
156140325
156140326
156140327
156140328
156140329
156140330
156140331
156140332
156140333
156140334
156140335
156140336
156140337
156140338
156140339
156140340
156140341
156140342
156140343
156140344
156140345
156140346
156140347
156144891
156148305
156148306
156148307
156148308
156148309
156148310
156148311
156148312
156148313
156148314
156148315
156148316
156148317
156148318
156148319
156148320
156148321
156148322
156148323
156148324
156148325
156148326
156148327
156148328
156148329
156148330
156148331
156148332
156148333
156148334
156148335
156148336
156148337
156148338
156148339
156148340
156148341
156148342
156148343
156148344
156148345
156148346
156148347
156148348
156148349
156148350
156148351
156148352
156148353
156148354
156148355
156148356
156148357
156148358
156148359
156148360
156148361
156148362
156148363
156148364
156148365
156148366
156148367
156148368
156148369
156148370
156148371
156148372
156148373
156148374
156148375
156148376
156148531
1561506185
1561506186
1561506187
1561506188
1561506189
1561506190
1561506191
1561506192
1561506193
1561506194
1561506195
1561506196
1561506197
1561506198
1561506199
1561506200
1561506201
1561506202
1561506203
1561506204
1561506205
1561506206
1561506207
1561506208
1561506209
1561506210
1561506211
1561506212
1561506213
1561506214
1561506215
1561506216
1561506217
1561506218
1561506219
1561506220
1561506221
1561506222
1561506223
1561506224
1561506225
1561506226
1561506227
1561506228
1561506229
1561506230
1561506231
1561506232
1561506233
1561506234
1561506235
1561506236
1561506237
1561506238
1561506239
1561506240
1561506241
1561506242
1561506243
1561506244
1561506245
1561506246
1561506247
1561506248
1561506249
1561506250
1561506251
1561506252
1561506253
1561506254
1561506255
1561506256
1561506257
1561506258
1561506259
1561506260
1561506261
1561506262
1561506263
1561506264
1561506265
1561506266
1561506267
1561506268
1561506269
1561506270
1561506271
1561506272
1561506273
1561506274
1561506275
1561506276
1561506277
1561506278
1561506279
1561506280
1561506281
1561506282
1561506283
1561506284
1561506285
1561506286
1561506287
1561506288
1561506289
1561506290
1561506291
1561506292
156151725
156151726
156151727
156151728
156151729
156151730
156151731
156151732
156151733
156151734
156151735
156151736
156151737
156151738
156151739
156151740
156151741
156151742
156151744
156151745
156151746
156151747
156151748
156151749
156151750
156151751
156151752
156151753
156151755
156151756
156151757
156151758
156151759
156151760
156151761
156151762
156151763
156151764
156151767
156151768
156151769
156151770
156151771
156151773
156151774
156151775
156151776
156151777
156151778
156151779
156151780
156151781
156151782
156151783
156151784
156151785
156151786
156151787
156151788
1561682249
1561682252
1561759520
1561759534
1561759548
1561759562
1561759576
1561759590
1561759604
1561759618
1561759632
1561759646
1561759660
1561759674
1561759688
1561759702
1561759716
1561759730
1561759744
1561759758
1561807179
1561807181
1561860765
1561860779
1561860793
1561860807
1561860821
1561860835
1561860849
1561860863
1561860877
1561860891
1561860905
1561860919
1561860933
1561860947
156186194
156186195
1561880814
1561880816
1561956312
1561956313
1561956314
1561956315
1562068659
1562068761
1562068870
1562068983
1562068997
1562069011
1562121118
1562189092
1562189093
1562189094
1562189095
1562189096
1562189097
1562189098
1562189099
1562189100
1562189101
1562189102
1562189103
1562189104
1562189105
1562189106
1562189107
1562189108
1562189109
1562189110
1562189111
1562189112
1562189113
1562189114
1562189115
1562189116
1562189117
1562189118
1562202876
1562202877
1562202878
1562202879
1562202880
1562202881
1562202882
1562202883
1562202908
156229421
15625167
15625168
15625169
15625170
15625171
15625172
15625173
15625174
15625175
15625176
15625177
15625178
15625179
15625180
15625181
15625182
15625183
1562529241
1562529278
1562529552
1562529566
1562529580
1563034276
1563034732
1563034746
1563034760
1563324999
1563835867
1563835881
1563835895
1563835909
1563835923
1563835937
1563835951
1563835965
1563835979
1563835993
1563836007
1563836021
1563836035
1563836049
1563836063
1563836077
1563836091
1563839339
1563844825
1563848304
1563850519
1563851260
1563851277
1564398492
1564398493
1564398494
1564398495
1564398496
1564398497
1564398498
1564398499
1564398500
1564398501
1564398502
1564398503
1564398504
1564398505
1564398506
1564398507
1564398508
1564398509
1564398510
1564398511
1564398512
1564398513
1564398514
1564398515
1564398516
1564398517
1564398518
1564398519
1564398520
1564398521
1564398821
156454706
156454720
156454734
156454748
156454762
156454776
156454790
156454804
156454818
156454832
156454845
156454859
156454873
156454887
156454901
156454914
156454928
156454942
156454956
156454970
156454984
156454998
156455012
156455026
156455040
156455054
156455068
156455082
156455096
156455110
156455124
156455138
156455152
156455166
156455180
156455194
156455208
156455222
156455236
156455250
156455277
156455291
156455305
156455319
156455333
156455347
156455361
156455375
156455389
156455403
156455417
156455430
156455444
156455458
156455472
156455486
156455499
156455513
156455526
156455539
156455553
156455567
156455581
156455595
156455609
156455623
156455637
156455651
156455665
156455679
156455693
156455707
156455721
156455735
156455749
156455763
156455777
156455791
156455805
156455819
156455832
156455846
156455860
156455874
156455888
156455902
156455916
156455930
156455944
156456166
156456180
156456194
156456208
156456222
156456236
156456250
156456264
156456278
156456291
156456305
156456319
156456333
156456347
156456361
156456375
156456389
156456403
156456417
156456431
156456445
156456459
156456473
156456487
156456501
156456515
156456529
156456543
156456557
156456570
156456584
156456598
156456612
156456626
156456640
156456654
156456668
156456682
156456696
156456710
156456724
156456738
156456752
156456766
156456780
156456794
156456808
156456822
156456836
156456850
156456864
156456878
156456892
156456906
156456920
156456934
156457154
156457168
156457182
156457195
156457209
156457223
156457237
156457251
156457265
156457279
156457293
156457307
156457321
156457335
156457349
156457363
156457377
156457391
156457405
156457419
156457433
156457447
156457461
156457475
156457489
156457503
156457517
156457531
156457545
156457559
156457573
156457587
156457601
156457615
156457629
156457643
156457657
156457671
156457685
156457699
156457713
156457727
156457741
156457755
156457769
156457783
156457797
156457811
156458014
156458028
156458041
156458055
156458069
156458083
156458097
156458111
156458125
156458139
156458153
156458167
156458181
156458195
156458209
156458223
156458237
156458251
156458265
156458279
156458293
156458307
156458321
156458335
156458349
156458363
156458377
156458391
156458405
156458419
156458433
156458447
156458461
156458475
156458488
156458502
156458516
156458530
156458544
156458558
156458572
156458586
156458600
156458611
156458625
156458639
156458653
156458667
156458681
156458695
156458709
156458723
156458737
156458751
156458765
156458779
156458793
156459078
156459092
156459106
156459120
156459134
156459148
156459162
156459176
156459190
156459204
156459218
156459232
156459246
156459260
156459274
156459288
156459302
156459316
156459330
156459344
156459358
156459371
156459384
156459398
156459412
156459426
156459440
156459454
156459468
156459482
156459496
156459510
156459524
156459537
156459551
156459565
156459579
156459593
156459607
156459621
156459635
156459648
156459662
156459676
156459690
156459703
156459717
156459730
156459744
156459758
156459772
156459786
156459800
156459814
156459828
156459842
156459856
156459870
156460165
156471191
156471205
1565054176
1565054190
1565058575
1565059430
1565059444
1565059458
1565165017
1565165018
1565165019
1565165020
1565165021
1565165022
1565165023
1565165024
1565165025
1565165026
1565165027
1565165028
1565165029
1565165030
1565165031
1565165032
1565165033
1565165034
1565165035
1565165036
1565165037
1565165038
1565165039
1565165040
1565165041
1565165042
1565165043
1565165044
1565165045
1565165046
1565165047
1565165048
1565165049
1565165050
1565165051
1565165052
1565165053
1565165054
1565165055
1565165056
1565165057
1565165058
156530256
1565512324
156567738
1565769293
156600494
156615972
156615976
156615981
156615983
156615987
156615992
156617174
156617175
156617176
156617177
156619579
156619580
156619581
156619582
156619583
156619584
156619585
156619586
156619587
156619588
156619589
156619590
156619591
156619592
156619593
156619594
156619595
156619596
156619597
156619598
156619599
156619600
156619601
156619602
156619603
156619604
156619605
156629377
156629378
156629379
156629380
156629381
156629382
156629383
156629384
156629385
156629386
156629387
156629388
156629389
156629390
156629391
156629392
156629393
156629394
156629395
156629396
156629397
156629398
156629399
156629400
156629401
156629402
156629403
156629404
156629405
156629406
156629407
156629408
156629409
156629410
156629411
156629412
156629413
156629414
156629415
156629416
156629417
156629418
156629419
156629420
156629421
156629422
156629423
156629424
156629425
156629426
156629427
156629428
156629429
156629430
156629431
156629432
156629433
156629434
156629435
156629436
156629437
156629438
156629439
156629440
156629441
156629442
156629443
156629444
156629445
156629446
156629447
156629448
156629449
156629450
156629451
156629452
156629453
156629454
156629455
156629456
156629457
156629458
156629459
156629460
1566348595
1566348609
1566349210
1566349414
1566349793
1566349807
1566349821
1566349835
1566349849
1566349863
1566349877
1566349904
1566349918
1566349932
1566349946
1566349959
1566349973
1566349987
1566350001
1566350015
1566350267
1566350295
1566526536
1566526537
1566526538
1566526539
1566526540
1566526541
1566526542
1566527141
1566527142
1566527143
1566527144
1566527145
1566527146
1566527147
1566527148
1566527149
1566527150
1566527151
1566527152
1566527153
1566527154
1566527155
1566527156
1566527157
1566527158
1566527159
1566527160
1566527161
1566527162
1566528544
1566528545
1566528546
1566528547
1566528548
1566528549
1566528550
1566528551
1566528552
1566615802
1566615803
1566615804
1566615805
1566615806
1566615807
1566615808
1566615809
1566615810
1566615811
1566615812
1566615813
1566615814
1566615815
1566615816
1566615817
1566615818
1566615819
1566615820
1566615821
1566615822
1566615823
1566615824
1566615825
1566615826
1566615827
1566615828
1566615829
1566615830
1566615831
1566615832
1566615833
1566615834
1566615835
1566615836
1566615837
1566615838
1566615839
1566615840
1566615841
1566615842
1566615843
1566615844
1566615845
1566615846
1566615847
1566846798
1566847222
1566847236
1566847250
1566847264
1566847278
1566847292
1567426792
1567426850
1567426864
1567426878
1567426892
1567426906
1567426920
1567426934
1567426989
1567427016
1567481340
1567481465
1567482620
1567482641
1567482666
1567631786
1567631787
1567631788
156765953
156767091
156767092
156767093
156767094
156778035
156778036
156778037
156778038
156778039
156778040
156778041
156778042
156778043
156778044
156778045
156778046
156778047
156778409
156778410
156778411
156778412
156778413
156778414
156778415
156778416
156778417
156778418
156778419
156778420
156778421
156778422
156778423
156778424
156778425
156778426
156778427
156778428
156778429
156778430
156778431
156778432
156778433
156778434
156778435
156778436
156778437
156778438
156778439
156778440
156778441
156778442
156778443
156778444
156778445
156778446
156778447
156778448
156778449
156778450
156778451
156778452
156778453
156778454
156778455
156778456
156778457
156778458
156778459
156778460
156778461
156778462
156778463
156778464
156778465
156778466
156778467
156778468
156778469
156778470
156778471
156778472
156778473
156778474
156778475
156778476
156778477
156778478
156778479
156778480
156778481
156778482
156778483
156778484
156778485
156778486
156778487
156778488
156778489
156778490
156778491
156778492
156787465
156787466
156787467
156865894
156865895
156865896
156865897
156865898
156878356
156878370
1568963891
1569274732
1569274733
1569274734
1569274735
1569274736
1569274737
1569274738
1569274739
1569274740
1569274741
1569274742
1569274743
1569274744
1569274745
1569274746
1569274747
1569274748
1569274749
1569274750
1569274751
1569274752
1569274753
1569274754
1569274755
1569274756
1569274757
1569274758
1569274759
1569274760
1569274761
1569274762
1569274763
1569274764
1569274765
1569274766
1569274767
1569274768
1569274769
1569274770
1569274771
1569274772
1569274773
1569274774
1569274775
1569274776
1569274777
1569274778
1569274779
1569274780
1569274781
1569274782
1569274783
1569274784
1569274785
1569274786
1569274787
1569274788
1569274789
156938349
1569642285
1569642299
1569642313
1569642327
1569642713
156968312
156968313
156968314
156968315
156968316
156968317
156968318
156968319
156968320
156968321
156968322
156968323
156968324
157011955
157011972
157041433
1570445037
1570459192
157056411
157056425
157056521
157056535
157056549
157056617
157056653
157056667
157056681
157056695
157056709
157056723
157056839
157056902
157056966
157056980
1570569908
1570569910
1570569912
157057010
157058222
157058223
157058224
157058225
157058226
157058227
157058228
157058229
157058230
157058231
157058232
157058233
157058234
157058235
157058236
157058237
157058238
157058239
157058240
157058241
157058242
157058243
157058244
157058245
157058246
157058247
157058248
157058249
157058250
157058251
157058252
157058253
157058254
157058255
157058256
157062259
157062260
157062261
157062262
157062263
157062264
157062265
157062266
157062267
157062268
157062269
157062270
157062271
157062272
157062273
157062274
157062275
157062276
157062277
157062278
157062279
157062280
157062281
157062282
157062283
157062284
157062285
157062286
157062287
157062288
157062289
157062290
157062291
157062292
157062293
157062294
157062295
157062296
157062297
157062298
157062299
157062300
157062301
157062302
157062303
157062304
157062305
157063041
157063055
157063069
157063083
157073850
157073851
157102101
1571076622
1571080982
157144059
157144060
157144061
157144062
157144063
157144064
157144065
157144066
157144067
157144068
157144069
157144070
157144071
157144072
157144073
157144074
157144075
157144076
157144077
157144078
157144079
157144080
157144081
157144082
157144245
1572047710
1572047711
1572047712
1572047893
1572047894
1572047895
1572047896
1572047897
1572047898
1572047899
1572047900
1572047901
1572047902
1572047903
1572047904
1572047905
1572047906
1572047907
1572047908
1572047909
1572047910
15723241
15723242
15723243
15723244
15723366
157267377
157267391
157267405
157267421
157267455
157267612
1572789261
1572789275
1572789289
1572789303
1572789317
1572789331
1572789345
1572789359
1572789373
1572789387
1572789401
1572789415
1572789429
1572789443
1572789457
1572789471
1572789485
1572789499
1572789513
1572789527
1572789541
1572789555
1572789569
1572789583
1572789597
1572789611
1572789625
1572789639
1572789653
1572789667
1572789681
1572789695
1572789709
1572789723
1572789737
1572789751
1572789765
1572789779
1572789793
1572789807
1572789821
1572789835
1572789849
1572789863
1572789877
1572789891
1572789905
1572789919
1572789933
1572789947
1572789961
1572789975
1572789989
1572790003
1572790017
1572790031
1572790045
1572790059
1572790073
1572790087
1572790101
1572790115
1572790129
1572790143
1572790157
1572790171
1572790185
1572790199
1572790213
1572790227
1572790241
1572790255
1572790269
1572790283
1572790297
1572790311
1572790325
1572790339
1572790353
1572790367
1572790381
1572790395
1572790409
1572790423
1572790437
1572790451
1572790465
1572790479
1572790493
1572790507
1572790521
1572790535
1572790549
1572790563
1572790577
1572790591
1572790605
1572790619
1572790633
1572790647
1572790661
1572790675
1572790703
157284145
157286516
157286517
157286518
157286519
157286520
157286521
157286522
157286523
157286524
157286525
157286526
157286527
157286528
157286529
157286530
157286531
157286532
157286533
157286534
157286535
157286536
157286537
157286538
157286539
157286540
157286541
157286542
157286543
157286544
157286545
157286546
157286547
157286548
157286549
157286550
157286551
157286552
157286553
157286554
157286555
157286556
157286557
157286558
157286559
157286560
157286561
157286562
157286563
157286564
157286565
157286566
157286567
157286568
157286569
157286570
157286571
157286572
157286573
157286574
157286575
157286576
157286577
157286578
157286579
157286580
157286581
157286582
157286583
157286584
157286585
157286586
157286587
157286588
157286589
157286590
157286591
157286592
157286593
157286594
157286595
157286596
157286597
157286598
157286599
157286600
157286601
157286602
157286603
157286604
157286605
157286606
157286607
157286608
157286609
157286610
157286611
157286612
157286613
157286614
157286615
157286616
157286617
157286618
157286619
157286620
157286621
157286622
157286623
157286624
157286625
157286626
157286627
157286628
157286629
157286630
157286631
157286632
157286633
157286634
157286635
157286636
157286637
157286638
157286639
157312349
157312350
157312351
157312352
157312353
157312354
157312355
157312356
157312357
157312358
157312359
157312360
157312361
157312362
157312363
157312364
157312365
157312366
157312367
157312368
157312369
157312370
157312371
157312372
157312373
157312374
157312375
157312376
157312377
157312378
157312379
157312380
157312381
157312382
157312383
157312384
157312385
157312386
157312387
157312388
157312389
157312390
157312391
157312392
157312393
157312394
157312395
157312396
157312397
157312398
157312399
157312400
157312401
157312402
157312403
157312404
157312405
157312406
157312407
157312408
157312409
157312410
157312411
157312412
157312413
157312414
157312415
157312416
157312417
157312418
157312419
1573131500
1573131883
1573131939
1573131953
1573132663
1573422737
157361354
157361356
157361358
157361360
157361362
157361364
157361366
157361368
157364911
157366234
157366235
157366236
157366237
157367061
157367062
157367426
157367440
157367454
157367468
157367482
157367496
157367532
157367550
157367564
157367578
157367592
157367606
157367620
157367634
157367648
157367662
157367676
157367690
157367718
157367732
1573711314
1573711315
1573711316
1573711317
1573711318
1573711319
1573711320
1573711321
1573711322
1573711323
1573711324
1573711325
1573711326
1573711327
1573711328
1573711329
1573711330
1573711331
1573711332
1573711333
1573711334
1573711335
1573711336
1573711337
1573711338
1573711339
1573711340
1573711341
1573711342
1573711343
1573711344
1573711345
1573711346
1573711347
1573711348
1573711349
1573711350
1573711351
1573711352
1573711353
1573711354
1573711355
1573711356
1573711357
1573711358
1573711359
1573711360
1573711361
1573711362
1573711363
1573711364
1573711365
1573711366
1573711367
1573711368
1573711369
1573711370
1573711371
1573711372
1573711373
1573711374
1573711375
1573711376
1573711377
1573711378
1573711379
1573711380
1573711381
1573711382
1573711383
1573711384
1573711385
1573711386
1573711387
1573711388
1573711389
1573711390
1573711391
1573711392
1573711393
1573711394
1573711395
1573711396
1573757601
1573757615
1573757629
1573757643
1573757657
1573757671
1573757685
1573757699
1573757713
1573757727
1573757741
1573757755
1573757769
1573757783
1573757797
1573757811
1573757825
157382949
1573835237
1573836163
1573836177
1573836191
1573836205
157384594
157384595
157384596
157384597
157384598
157394461
15741082
157418283
157418284
157418285
157418286
157418287
157418288
157418289
157418290
157418291
157418292
157418293
157418294
157418295
157418296
157418297
157418298
157418299
157418300
157418301
157418302
157418303
157418304
157418305
157418306
157418307
157418308
157418309
157418310
157418311
157418312
157418313
157418314
157418315
157418316
157418317
157418318
157418319
157418320
157418321
157418322
157418323
157418324
157418325
157418326
157418327
157418328
157418329
157418330
157418331
157418332
157418333
157418360
157418361
157418362
157418363
157418364
157418365
157418366
157418367
157418368
157418369
157418370
157502896
157502897
157502898
157502899
157502900
157502901
157502902
157502903
157502904
157502905
157502906
157502907
157502908
157503914
157504417
1575635811
1575635825
1575640556
1575644408
1575644422
1575644436
1575644450
1575644464
1575644478
1575644492
1575644506
1575644520
1575644534
1575644548
1575644694
1575644708
1575644722
1575644736
1575644750
1575644764
1575644830
1575644844
157649151
1576730185
1576730199
1576730213
1576730227
1576730241
1576730295
1576730309
157678130
157678144
157679288
157679302
157679316
157679330
157679344
157679358
157679372
157679532
157679533
157679534
157679535
157679536
157679537
157679538
157679539
157679540
157679541
157679542
157679543
157679544
157679545
157683328
157683329
157683330
157683331
157683332
157683333
157690784
1576971603
1576971604
1576971605
1576971606
1576971607
1576971608
1576971609
1576971610
1576971611
1576971612
1576971613
1576971614
1576971615
1576971616
1576971617
1576971618
1576971619
1576971620
1576971621
1576971622
1576971623
1576971624
1576971625
1576971626
1576971627
1576971628
1576971629
1576971630
1576971631
1576971632
1576971633
1576971634
1576971635
1576971636
1576971637
1576971638
1576971639
1576971640
1576971641
1576971642
1576971643
1576971644
1576971645
157735991
157736005
157736019
157736033
157736047
157736061
157736075
157736089
157736103
157736117
157736131
157736145
157736159
157736173
157736187
157736215
157736229
157736243
157736257
157738545
157738559
157738573
157740129
157740130
157740131
157740132
157740133
15777655
15777656
15777657
15777658
15777659
15777660
15777661
15777662
15777663
15777664
15777665
15777666
15777667
15777668
15777669
15777670
15777671
15777672
15777673
15777674
15777675
15777676
15777677
15777678
15777679
15777680
15777681
15777682
15777683
15777684
15777685
15777686
15777687
15777688
15777689
15777690
15777691
15777692
15777693
15777694
15777695
15777696
15778642
15778643
15778644
15778645
15778646
15778647
15778648
15778649
15778650
15778651
15778652
157804593
157804607
157804621
157804635
157821258
1578791585
1578791797
1578792823
15788323
15788324
15788325
15788326
15788327
15788328
15788329
15788330
15788331
15788332
15788333
15788334
15788335
15788336
15788337
15788338
15788339
1578894739
157890527
157890528
157890529
157890530
157890531
157908524
1579200795
157928635
157939553
157955940
157955941
157956237
1580139243
1580139359
158067415
158067416
158106386
15810679
158121125
158121126
158121127
158121128
158121129
158121130
158121131
158121132
158121133
158121134
158121135
158121136
158121137
158121138
158121139
158121140
158121141
158121142
158121143
158121144
158121145
158121146
158121147
158121148
158121149
158121150
158121151
158121152
158121153
158121154
158121155
158121156
158121157
158121158
158121159
158139096
158139097
158139098
158139099
158139100
158139101
158139102
158139103
158139104
158139105
158139106
158139107
158139108
158139109
158139110
158139111
158139112
158139113
158139114
158139115
158139116
158139117
158139118
158139119
158139120
158139121
158139122
158139123
158139124
158139125
158139126
158139127
158139128
158139129
158139130
158139131
158139132
158139133
158139134
158139135
158139136
158139137
158139138
158139139
158142168
158142174
158142180
158142286
158187477
15823705
15823706
15823707
15823708
15823709
15823710
15823711
15823712
15823713
15823714
15823715
15823716
15823717
15823718
15823719
15823720
15823721
15823722
15824527
158251721
158251722
158251723
158251724
158251725
158251726
15825223
15825224
15825225
15825226
15825227
15825228
15825229
15825230
15825231
15825232
15825233
15825234
15825235
15825236
15825237
15825238
15825239
15825240
15825241
15825242
15825243
15825244
15825245
15825246
15825247
158264040
1583078973
1583101709
1583101723
1583103306
1583103419
1583105633
1583105647
1583106545
1583107091
1583107105
1583107591
1583107605
1583136757
1583136758
1583136759
1583136760
1583136761
1583136762
1583136763
1583136764
1583136765
1583136766
1583136767
1583136768
1583136769
1583136770
1583136771
1583136772
1583136773
1583136774
1583136775
1583136965
1583136966
1583136967
1583136968
1583136969
1583136970
1583136971
1583136972
1583136973
1583136974
1583136975
1583136976
1583136977
1583136978
1583136979
1583142992
1583142993
1583142994
1583142995
1583142996
1583142997
1583142998
1583142999
1583143000
1583143001
1583143002
1583143003
1583143004
1583143005
1583143006
1583143007
1583143008
1583143009
1583143010
1583143011
1583143012
1583143013
1583143014
1583143015
1583143016
1583143017
1583143018
1583143019
1583143020
1583143021
158345210
158345224
158345238
158345260
158345274
1584437928
1584439023
1584439037
1584439051
1584454475
1584454476
1584454477
1584454478
1584454479
1584454480
1584454481
1584454482
1584454483
1584454484
1584454485
1584454486
1584454487
1584454488
1584454489
1584454490
1584454491
1584454492
1584454493
1584454494
1584454495
1584454496
1584454497
1584454498
1584454499
1584454500
1584454501
1584454502
1584454503
1584454504
1584454505
1584454506
1584454507
1584454508
1584454509
1584454510
1584454511
1584454512
1584454513
1584454514
1584454515
1584454516
1584454517
1584454518
1584454519
1584454520
1584454521
1584454522
1584454523
1584454524
1584454525
1584454526
1584454527
1584454528
1584454529
1584454530
1584454531
1584454532
1584454533
1584454534
1584454535
1584454536
1584454537
1584454538
1584454539
1584454540
1584454541
1584454542
1584454543
1584454544
1584455217
1584455218
1584455219
1584455220
1584455221
1584455222
1584455223
1584455224
1584455225
1584455226
1584455227
1584455228
1584455229
1584455230
1584455231
1584455232
1584455233
1584455234
1584455235
1584455236
1584455237
1584455238
1584455239
1584455240
1584455241
1584455242
1584455243
1584455244
1584455245
1584455246
1584455247
1584455248
1584455249
1584455250
1584455251
1584455252
1584455253
1584455254
1584455255
1584455256
1584455257
1584455258
1584455259
1584455260
1584455261
1584455262
1584455263
1584455264
1584455265
1584455266
1584455267
1584455268
1584455269
1584455270
1584455271
1584455272
1584455273
1584455274
1584455275
1584455276
1584455277
1584455278
1584455279
1584455280
1584455281
1584455282
1584455283
1584455284
1584455285
1584455286
1584455287
1584455288
1584455289
1584455290
1584455291
1584455292
1584455293
1584455294
1584455295
1584455296
1584455297
1584455298
1584455299
1584455300
1584455301
1584455302
1584455303
1584455304
1584455305
1584455306
1584455307
1584455308
1584455309
1584455310
1584455311
1584455312
1584455313
1584455314
1584455315
1584455316
1584455317
1584455318
1584455319
1584455320
1584455321
1584455322
1584455323
1584455324
1584455325
1584455326
1584455327
1584455328
1584455329
1584455330
1584455331
1584455332
1584455333
1584455334
1584455335
1584455336
1584455337
1584455338
1584455339
1584455340
1584455341
1584455342
1584455343
1584455344
1584455345
1584455346
1584455347
1584455348
1584455349
1584455350
1584455351
1584455352
1584455353
1584455354
1584455355
1584455356
1584455357
1584455358
1584455359
1584455360
1584455361
1584455362
1584455363
1584455364
1584455365
1584455366
1584455367
1584455368
1584455369
1584455370
1584455371
1584455372
1584455373
1584455374
1584455375
1584455376
1584455377
1584455378
1585098122
1585113427
1585113441
1585113455
1585113469
1585113483
1585113497
1585115082
1585115109
158516970
158519649
158519650
158536738
158536752
158536766
158536780
158536794
158536808
158536822
158536836
158537038
158537052
158537066
158537080
158537094
158667963
158667977
158668045
158699205
158699206
158699207
158699208
158699209
158699210
158699211
158699212
158699213
158699214
158699215
158699216
158699217
158699218
158699219
158699220
158699221
158699222
158699223
158699224
158699225
158699226
158699227
158699228
158699229
158699230
158699231
1587049363
1587049364
1587049365
1587049366
1587049367
1587049368
1587049369
1587049370
1587049371
1587049372
1587049373
1587049374
1587049375
1587049376
1587049377
1587049378
1587049379
1587049380
1587049381
1587049382
1587049383
1587049384
1587049385
1587049386
1587049387
1587049388
1587049389
1587049390
1587049391
1587049392
1587076288
1587088608
1587088612
1587106513
1587106514
1587354851
1587354865
1587354879
1587354893
1587354907
1587354921
1587354935
1587354949
1587354963
1587354977
1587354991
1587355005
1587355019
1587355033
1588055456
1588055470
1588055484
1588055498
158939152
158939153
158939154
158939155
158939156
158939157
158939158
158939159
158939160
158939161
158939162
1590100290
159024343
159024344
159024345
159024346
159024347
159024348
159024349
159024350
159024351
159024352
159024353
159024354
159024355
159024356
159024357
159024358
159024359
159024360
159024361
159024362
159024363
159024364
159024365
159024366
159024367
159024368
159024369
159024370
159024371
159024372
159024373
159024374
159024375
159024376
159024377
159024378
159024379
159024380
159024381
159024382
159024383
1590716854
1590717156
1590717441
1590783431
1590783841
1590784744
159139106
159139107
159139108
159139109
159139110
159139111
159139112
159139113
159139114
159139115
159139116
159139117
159139118
159139119
159139120
159139121
159139122
159139123
159139124
159139125
159139126
159139127
159139128
159139356
159139370
159139384
159139398
159139412
159139426
159139440
1591473229
1591473554
1591473568
159147358
1591473582
159147359
1591473596
159147360
159147361
1591473610
159147362
1591473624
159147363
1591473638
159147364
159147365
1591473652
159147366
1591473666
159147367
159147368
1591473680
159147369
1591473694
159147370
1591473708
159147371
159147372
1591473722
159147373
1591473736
1591473750
1591473764
1591473778
1591473792
1591473806
1591473820
1591473834
1591473848
1591473862
1591473935
1591474155
1591474169
1591474390
1591496349
1591496351
1591538070
1591538072
159154528
159154529
159154530
159154531
159154532
159154533
159154534
159154535
159154536
159154537
159154538
159154539
159154540
159154541
159154542
159154543
159154544
159154545
159154546
159154547
159154548
159154549
159154550
159154551
159154552
159154553
159154554
159154555
159154556
159154557
159154558
159154559
159154560
159154561
159154562
159154563
159154564
159154565
159154566
159154567
159154568
159154569
159154570
159154571
159154884
159154885
159154886
159154887
159154888
159154889
159154890
159154891
159154892
159154893
159154894
159154895
159159370
1591619757
1591619758
1591619759
1591619760
1591619761
1591619762
1591619763
1591619764
1591619765
1591619766
1591619767
1591619768
1591619769
1591619770
1591619771
1591619772
1591619773
1591619774
1591619775
1591619776
1591619777
1591619778
1591619779
1591619780
1591619781
1591619782
1591619783
1591619784
1591619785
1591619786
1591619787
1591619788
1591619789
1591619790
1591619791
1591619792
1591619793
1591619794
1591619795
1591619796
1591619797
1591619798
1591619799
1591619800
1591619801
1591619802
1591619803
1591619804
1591619805
1591619806
1591619807
1591619808
1591619809
1591619810
1591619811
1591619812
1591619813
1591619814
1591619815
1591619816
1591619817
1591619818
1591619819
1591619820
1591619821
1591619822
1591619823
1591619824
1591619825
1591619826
1591619827
1591619828
1591619829
1591619830
1591619831
1591619832
1591619833
1591619834
1591619835
1591619836
1591619837
1591619838
1591619839
1591619840
1591619841
1591619842
1591619843
1591619844
1591619845
159162010
1591622085
1591622099
1591622113
1591622127
1591622141
1591622155
1591622169
1591622183
1591622197
1591622211
1591622225
1591622239
1591622253
1591622267
1591622281
1591622295
1591622309
1591622323
1591624794
1591624795
1591624796
1591624797
1591624798
1591624799
1591624800
1591624801
1591624802
1591624803
1591624804
1591624806
1591624807
1591624809
1591624810
1591624812
1591624813
1591624814
1591624815
1591624816
1591624818
1591624819
1591624821
15919101
15919102
15919103
15919104
15919105
15919106
15919107
15919108
15919109
15919110
15919111
15919112
15919113
15919114
15919115
15919116
15919117
15919118
15919119
15919120
15919121
15920160
15920161
15920162
1592771
1593084125
1593084139
1593084153
1593084167
1593084181
1593084195
1593084209
1593084223
1593084237
1593084251
1593478845
1593478859
1593478873
1593479251
1593548718
1593549678
1593549692
1593549706
1593549720
1593549864
1593550283
1593550385
1593550633
1593550748
1593550865
1593552176
1593552218
1593552232
1593552331
1593552714
1593553006
1593555200
1593555214
1593555228
1593555242
1593555270
1593728362
1593739649
1593795264
1593795319
1593795323
1594414422
1594414436
1594414450
1594426576
1594445481
1594445615
1594461611
1594463181
1594463182
1594463183
1594463184
1594463185
1594476430
159459935
159459949
1594662384
1594662385
1594662386
1594662387
1595039037
1595039051
1595039064
1595039078
1595039092
1595039106
1595039120
1595039134
1595039148
1595039162
1595039176
1595039190
1595039204
1595039218
1595039232
1595112399
1595113453
1595113466
1595113480
159524371
159524390
1595603222
1595659799
1595659800
1595659801
1595659802
1595659803
1595659804
1595659805
1595659806
1595659807
1595659808
1595659809
1595659810
1595659811
1595659812
1595659813
1595659814
1595659815
1595659816
1595659817
1595659818
1595659819
1595659820
1595659821
1595659822
1595659823
1595659824
1595659825
1595659826
1595659827
1595961136
1595961150
1595961164
1595961178
1595961192
1595961206
1595961220
1595961233
1595961302
1595961462
1595961476
1595961490
1595961504
1595961518
1595961532
1597466061
1597475411
1597475425
1597475439
1597475453
1597475467
1597475481
1597475495
1597475509
1597475523
1597475537
159793497
15983047
15983048
15983049
15983050
15983051
15983052
15983053
15983054
15983055
15983056
15983057
15983058
15983059
15983060
15983061
15983062
15983063
15983064
15983065
15983066
15987260
15990569
1600726832
1600727180
1600727585
1600729632
1600729646
1600729660
1600729674
1600729688
1600729702
1600729716
1600729730
1600729744
1600729758
1600729772
1600730549
1600730563
1600730755
1601531949
1601531950
1601531951
1601531952
1601531953
1601531954
1601531955
1601531956
1601531957
1601531958
1601531959
1601531960
1601531961
1601531962
1601531963
1601531964
1601531965
1601531966
1601531967
1601531968
1601531969
1601531970
1601531971
1601531972
1601531973
1601531974
1601531975
1601531976
1601531977
1601531979
1601531980
1601531981
1601531982
1601531983
1601531984
1601531985
1601531986
1601531987
1601531988
1601531989
1601531990
1601531991
1601531992
1601531993
1601531994
1601531995
1601531997
1601531998
1601531999
1601532000
16026852
16030050
160337561
160337562
160337563
160337564
160337565
160337566
160337567
160347098
16041651
160426363
160426391
160426405
160426419
160426433
160426447
160426461
160426475
160426489
160426503
160426517
160426531
160426545
160426559
160426573
160426587
160426601
160426615
160426629
160426643
160426657
160426671
160426685
160426699
160426713
160426727
160426741
160426755
1604762554
1604762556
1604762558
1604778155
1605131112
1605131386
1605131469
1605131483
1605131511
1605131525
1605499397
1605499398
1605499399
1605499400
1605499401
1605499402
1605499403
1605499404
1605499405
1605499406
1605499407
1605499408
1605499409
1605499410
1605499411
1605499412
1605499413
1605499414
1605499415
1605499416
1605499417
1606529540
1606707480
1606707494
1606707508
1606707522
1606707536
1606707550
1606707564
1606707578
1606707592
1606707606
1606707620
1606707634
1606707648
1606707662
1606707676
1606707690
1606707704
1606707718
1606707732
1606707746
1606707760
1606707774
1606707788
1606707802
1606707816
1606707921
1606707935
1606707948
1606707962
1606708026
1606708040
1606708054
1606708068
1606708082
1606708096
1606708110
1606708124
1606708138
1606708152
1606708166
1606708180
1606708194
1606708208
1606708222
1606708236
1606708250
1606708264
1606708278
1606708292
1606708306
1606708320
1606708334
1606708348
1606708362
1606708376
1606708390
1606708404
1606708418
1606708432
1606708446
1606708460
1606708474
1606708488
1606708502
1606708516
1606708530
1606708544
1606708558
1606708572
1606708586
1606708600
1606708614
1606708628
1606708642
1606708656
1606708670
1606708684
1606708698
1606708712
1606708726
1606708740
1606708754
1606708768
1606708782
1606708796
1606708810
1606708824
1606708838
1606708852
1606708866
1606708880
1606708894
1606708908
1606708922
1606708936
1606708950
1606708964
1606708978
1606708992
1606709006
1606709020
1606709034
160688818
160688832
160688846
160688860
160688874
160688888
160688952
160688966
160688980
160688994
160689008
160689022
160689783
160689785
160689787
160689789
160689791
160689793
160689795
160689797
160689799
160689801
160689803
160689805
160689807
160689809
160689811
160689813
160689815
160689817
160689819
160689821
160689823
160689825
160689827
160689829
160689831
160689833
160689835
160689837
160689839
160689841
160689843
160689845
160689847
160689849
160689851
160689853
160689855
160689857
160689859
160689861
160689863
160689865
1607183846
1607183860
1607264013
1607264591
1607264807
1607264821
1607776625
1607776626
1607776627
1607776628
1607776629
1607776630
1607776631
1607776632
1607776633
1607776634
1607776635
1607776636
1607776637
1607776638
1607776639
1607776640
1607776641
1607776642
1607776643
1607776644
1607776645
1607776646
1607776647
1607776648
1607776649
1607776650
1607776651
1607776652
1607776653
1607776654
1607776655
1607776656
1607776657
1608031752
1608031769
1608032255
1608032449
1608032464
1608692117
1608692131
1608692145
1608692159
1608692368
1608692547
160870840
160870841
160870842
160870843
160870844
160870845
160870846
160870847
160870848
160870849
160870850
160870851
160870852
160870853
160870854
160870855
160918798
160918799
160918800
160918801
160918802
160918803
160918804
160918805
160918806
160918807
160918808
160918809
160918810
160918811
160918812
160918813
160918814
160918815
160918816
160918817
160918818
160918819
160918820
160918821
160918822
160918823
160918824
160918825
160918826
160918827
160918828
160918829
160918830
160918831
160918832
160918833
160918834
160918835
160918836
160918837
160918838
160918839
160918840
160918841
160918842
160918843
160918844
160918845
160918846
160918847
160918848
160918849
160918850
160918851
160918852
160918853
160918854
160918855
160918856
160918857
160918858
160918859
160918860
160918861
160918862
160918863
160918864
160918865
160918866
160918867
160918868
160918869
160918870
160918871
160918872
160918873
160918874
160918875
160918876
160918877
160918878
160918879
160918880
160918881
160918882
160918883
160918884
160918885
160918886
1609432782
1609432796
1609432810
1609432824
1609432838
1609432852
1609432866
1609432880
1609432894
1609432908
1609432922
1609432936
1609432950
1609432964
1609432978
1609432992
1609433006
1609433020
1609433034
1609433048
1609433062
1609433076
1609434208
1609434222
1609434236
1609434250
1609434264
1609434278
1609434292
1609434306
1609434320
1609434336
1609434337
1609434351
1609434365
1609459422
160948049
160948050
160948051
160948052
160948053
160948054
160948055
160948056
160948057
160948058
160948059
160948060
160948061
160948062
160948063
160948064
160948065
160948066
160948067
160948068
160948069
160948070
160948071
160948072
160948073
160948074
160948075
160948076
160948077
160948078
160948079
160948080
160948081
160948082
160948083
160948084
160948085
160948086
160948087
160948088
160948089
160948090
160948091
160948092
160948093
160948094
160948095
160948096
160948097
160948098
160948099
160948100
160948101
160948102
160948103
160948104
160948105
160948106
160948107
160948108
160948109
160948110
160948111
160948112
160948113
160948114
160948115
160948116
160948117
160948118
160948119
160948120
160948121
160948122
160948123
160948124
160948125
160948126
160948127
160948128
160948129
160948130
160948131
160948132
160948133
160948134
160948135
160948136
160948137
160948138
160948139
160948140
160948141
160948142
160948143
160948144
160948145
160948146
160948147
160948148
160948149
160948150
160948151
160948152
160948153
160948154
160948155
160948156
160948157
160948158
160948159
160948160
160948161
160948162
160948163
160948164
160948165
160948166
160948167
160948168
160949162
1609530192
1609530193
1609530194
1609530195
1609530196
1609530197
1609530198
1609530199
1609530200
1609530201
1609530202
1609530203
1609530204
1609530205
1609530206
1609530207
1609530209
1609530210
1609530211
1609530212
1609530213
1609530214
1609530215
1609530216
1609530217
1609530218
1609530219
1609530220
1609530221
1609530222
1609530223
1609530224
1609530225
1609530226
1609530227
1609530228
1609530229
1609530230
1609530231
1609530232
1609530233
1609530234
160966270
160966271
1610103653
1610103667
1610103681
1610103695
1610103709
1610103723
1610103737
1610103751
1610103765
1610103779
1610103793
1610103807
1610103821
1610103835
1610103849
1610103863
1610103877
1610103891
1610103905
1610103919
1610103933
1610103947
1610103961
1610103975
1610103989
1610104003
1610104017
1610104031
1610104045
1610104059
1610104073
1610104087
1610104785
1610104799
1610104813
1610104827
1610104841
1610104855
1610104869
1610104883
1610104897
1610104911
1610104925
1610104939
1610104953
1610104967
1610104981
1610104995
1610105009
1610105023
1610105037
1610105051
1610105065
1610105079
1610105093
1610105107
1610105121
1610105135
1610105149
1610105163
1610105177
1610105191
1610105205
1610105219
1610105233
1610105247
1610105261
1610105275
1610105289
1610105303
1610105317
1610105331
1610105345
1610105359
1610105373
1610105387
1610105401
1610105415
1610105429
1610105443
1610105457
1610105471
1610105485
1610105499
1610105513
1610105527
1610105541
1610105555
1610105569
1610105583
1610105597
1610105611
1610105625
1610105639
1610105653
1610105667
1610105681
1610105695
1610105709
1610105723
1610105737
1610105751
1610105765
1610105779
1610105793
1610105807
1610105821
1610105835
1610105849
1610105863
1610105877
1610105891
1610105905
1610105919
1610105933
1610105947
1610105961
1610105975
1610105989
1610106003
1610106017
1610106031
1610106045
1610106059
1610106073
1610106087
1610106101
1610106115
1610106129
1610106143
1610106157
1610106171
1610106185
1610106199
1610106213
1610106227
1610106241
1610106255
1610106269
1610106283
1610106297
1610106311
1610106325
1610106339
1610106353
1610106367
1610106381
1610106395
1610106409
1610106423
1610106437
1610106451
1610106465
1610106479
1610106493
1610106507
1610106521
1610106535
1610106549
1610106563
1610106577
1610106591
1610106605
1610106619
1610106633
1610106647
1610106661
1610106675
1610106689
1610106703
1610106717
1610106731
1610106745
1610106759
1610106773
1610106787
1610106801
1610106815
1610106829
1610106843
1610106857
1610106871
1610106885
1610106899
1610106913
1610106927
1610106941
1610106955
1610106969
1610106983
1610106997
1610107011
1610107025
1610107039
1610107053
1610107067
1610107081
1610107095
1610107109
1610107123
1610107137
1610107151
1610107165
1610107179
1610107193
1610107207
1610107221
1610107235
1610107249
1610107263
1610107277
1610107291
1610107305
1610107319
1610107333
1610107347
1610107361
1610107375
1610107389
1610107403
1610107417
1610107431
1610107445
1610107459
1610107473
1610107487
1610107501
1610107515
1610107529
1610107543
1610107557
1610107571
1610107585
1610107599
1610107613
1610107627
1610107641
1610107655
1610107669
1610107683
1610107697
1610107711
1610107725
1610107739
1610107753
1610107767
1610107781
1610107795
1610107809
1610107823
1610107837
1610107851
1610107865
1610107879
1610107893
1610107907
1610107921
1610107935
1610107949
1610107963
1610107977
1610107991
1610108005
1610108019
1610108033
1610108047
1610108061
1610108075
1610108089
1610108103
1610108117
1610108131
1610108145
1610108159
1610108173
1610108187
1610108201
1610108215
1610108229
1610108243
1610108257
1610108271
1610108285
1610108299
1610108313
1610108327
1610108341
1610108355
1610108369
1610108383
1610108397
1610108411
1610108425
1610108439
1610108453
1610108467
1610108679
1610112805
1610114042
1610114056
1610164461
1610164463
1610164468
161019249
161019250
161019251
161019252
161019253
161019254
161019255
161019256
161019257
161019258
161019259
161019260
161019261
161019262
161019263
161019264
161019265
161019266
161019267
161019268
161019269
161019270
161019271
161019272
161019273
161019274
161019275
161019276
161019277
161019278
161019279
161019280
161019281
161019282
161019283
161019284
161019285
161019286
161019287
161019288
161019289
161019290
161019291
161019292
161019293
161019294
161019295
161019296
161019297
161019298
161019299
161019300
161019301
161019302
161019303
161019304
161019305
161019306
161019307
161019308
161019309
161019310
161019311
161019312
161019313
161019314
161019315
161019316
161019317
161019318
161019319
161019320
161019321
161019322
161019323
161019324
161019325
161019326
161019327
161019328
161019329
161019330
161019331
161019332
161019333
161019334
161019335
161019336
161019337
161019338
161019339
161019340
161019341
161019342
161019343
161019344
161019345
161019346
161019347
161019348
161019349
161019350
161019351
161019352
161019353
161019354
161019355
161019356
161019357
161019358
161019359
161019360
161019361
161019362
161019363
161019364
1610617534
1610617671
1610617812
1610618931
1610622438
1610625318
1610629376
1610629391
1610629407
1610634751
1610634767
1610635299
1610635624
1610635639
1610635654
1610635670
1610635685
1610635700
1610635716
1610635732
1610635747
1610635762
1610635778
1610636083
1610636099
1610636114
1610636130
1610636146
1610636161
161172397
161172465
161172493
161172507
16117410
16117424
1611806867
1611806881
1611806896
1611806910
1611806925
1611806940
1611806954
1611806969
1611806983
1611806998
1611807012
1611807370
1611809311
16118873
161333791
1613841454
1613841534
1613841733
1613841747
1613841761
1613841775
1613841789
1613841803
1613841817
1613841831
1613841845
1613841859
1613841873
1613841887
1613841901
1613841915
1613841929
1613841943
1613841957
1613841971
1613841985
1613841999
1613842013
1613842027
1613842041
1613842055
1613842069
1613842083
1613842097
1613842111
1613842125
1613842139
1613842153
1613842167
1613842181
1613842195
1613842209
1613842223
1613842237
1613842251
1613842265
1613842279
1613842293
1613842307
1613842321
1613842335
1613842349
1613842363
1613842377
1613842391
1613842405
1613842419
1613842433
1613842447
1613842461
1613842475
1613842489
1613842503
1613842517
1613842531
1613842545
1613842559
1613842573
1613842587
1613842601
1613842615
1613842629
1613842643
1613842657
1613842671
1613842685
1613842699
1613842713
1613842727
1613842741
1613842755
1613842769
1613842783
1613842797
1613842811
1613842825
1613842839
1613842853
1613842867
1613842881
1613842895
1613842909
1613842923
1613842937
1613842951
1613842965
1613842979
1613842993
1613843007
1613843021
1613843035
1613843049
1613843063
1613843077
1613843091
1613843105
1613843119
1613843133
1613843147
1613843161
1613843175
1613843189
1613843203
1613843217
1613843231
1613843245
1613843259
1613843273
1613843287
1613843301
1613843315
1613843329
1613843343
1613843357
1613843371
1613843385
1613843399
1613843413
1613843427
1613843441
1613843455
1613843469
1613843483
1613843497
1613843511
1613843525
1613843539
1613843553
1613843567
1613843581
1613843595
1613843609
1613843623
1613843637
1613843651
1613843665
1613843679
1613843693
1613843707
1613843721
1613843735
1613843749
1613843763
1613843777
1613843791
1613843805
1613843819
1613843833
1613843847
1613843861
1613843875
1613843889
1613843903
1613843917
1613843931
1613843945
1613843959
1613843973
1613843987
1613844001
1613844015
1613844029
1613844043
1613844057
1613844071
1613844085
1613844099
1613844113
1613844127
1613844141
1613844155
1613844169
1613844183
1613844197
1613844211
1613844225
1613844239
1613844253
1613844267
1613844281
1613844295
1613844309
1613844323
1613844337
1613844351
1613844365
1613844379
1613844393
1613844407
1613844421
1613844435
1613844449
1613844463
1613844477
1613844491
1613844505
1613844519
1613844533
1613844547
1613844561
1613844575
1613844589
1613844603
1613844617
1613844631
1613844645
1613844659
1613844673
1613844687
1613844701
1613844715
1613844729
1613844743
1613844757
1613844771
1613844785
1613844799
1613844813
1613844827
1613844841
1613844855
1613844869
1613844883
1613844897
1613844911
1613844925
1613844939
1613844953
1613844967
161561738
161561752
161561780
161561794
161561808
1615639945
1615639959
1615639973
1615639987
1615640001
1615640015
1615640442
161621701
161621715
1616236344
1616236345
1616236346
1616236347
1616236536
1616236550
1616236564
1616236578
1616236592
1616236606
1616236620
1616236634
1616236648
1616236662
1616236676
1616236690
1616236704
1616236718
1616236732
1616236746
1616236760
1616236774
1616236788
1616236802
1616236816
1616236830
1616236844
1616236858
1616236872
1616236886
1616236900
1616236914
1616236928
1616236942
1616236956
1616236970
1616236984
1616236998
1616237012
1616237026
1616237040
1616237054
1616237068
1616237082
1616237096
1616237110
1616237124
1616237138
1616237152
1616237166
1616237180
1616237194
1616237208
1616237222
1616237236
1616237250
1616237264
1616237278
1616237292
1616237306
1616237320
1616237334
1616237348
1616237362
1616237376
1616237390
1616237404
1616237418
1616237432
1616237446
1616237460
1616237474
1616237488
1616237502
1616237516
1616237530
1616237544
1616237558
1616237572
1616237586
1616237600
1616237614
1616237628
1616237642
1616237656
1616237670
1616237684
1616237698
1616237712
1616237726
1616237740
1616237754
1616237768
1616237782
1616237796
1616237810
1616237824
1616237838
1616237852
1616237866
1616237880
1616237894
1616237908
1616237922
1616237936
1616237950
1616237964
1616237978
1616237992
1616238006
1616238020
1616238034
1616238048
1616238062
1616238076
1616238090
1616238104
1616238118
1616238132
1616238146
1616238160
1616238174
1616238188
1616238202
1616238216
1616238230
1616238244
1616238258
1616238272
1616238286
1616238300
1616238314
1616238328
1616238342
1616238356
1616238370
1616238384
1616238398
1616238412
1616238426
1616238440
1616238454
1616238468
1616238482
1616238496
1616238510
1616238524
1616238538
1616238552
1616238566
1616238580
1616238594
1616238608
1616238622
1616238636
1616238650
1616238664
1616238678
1616238692
1616238706
1616238720
1616238734
1616238748
1616238762
1616238776
1616238790
1616238804
1616238818
1616238832
1616238846
1616238860
1616238874
1616238888
1616238902
1616238916
1616238930
1616238944
1616238958
1616238972
1616238986
1616239000
1616239014
1616239028
1616239042
1616239056
1616239070
1616239084
1616239098
1616239112
1616239126
1616239140
1616239154
1616239168
1616239182
1616239196
1616239210
1616239224
1616239238
1616239252
1616239266
1616239280
1616239294
1616239308
1616239322
1616239336
1616239350
1616239364
1616239378
1616239392
1616239406
1616239420
1616239434
1616239448
1616239462
1616239476
1616239490
1616239504
1616239518
1616239532
1616239546
1616239560
1616239574
1616239588
1616239602
1616239616
1616239630
1616239644
1616239658
1616239672
1616239686
1616239700
1616239714
1616239728
1616239742
1616239756
1616239770
1616239784
1616239798
1616239812
1616239826
1616239840
1616239854
1616239868
1616239882
1616239896
1616239910
1616239924
1616239938
1616239952
1616239966
1616239980
1616239994
1616240008
1616240022
1616240036
1616240050
1616240064
1616240078
1616240092
1616240106
1616240120
1616240134
1616240148
1616240162
1616240176
1616240190
1616240204
1616240224
1616240238
1616240252
1616240266
1616240522
161724997
161824319
161824333
161824347
161824361
161824378
161824392
161867862
161868004
1618762083
1618767120
1619151972
1619151973
16209408
16209409
16209410
16209411
16209412
16209413
16209414
16209415
16209416
16209417
16209418
16209419
16209420
16209421
16209422
16209423
16209424
16209425
1621109083
1621109084
1621109085
1621109086
1621109087
1621109088
1621109089
1621109090
1621109091
1621109092
1621109093
1621109094
1621109095
1621109096
1621109098
1621109099
1621109100
1621109101
1621109102
1621109103
1621109104
1621109106
1621109107
1621109108
1621109109
1621109110
1621109111
1621109112
1621109113
1621109114
1621109115
1621109116
1621109117
1621109118
1621109119
1621109120
1621109121
1621109122
1621109123
1621109124
1621109125
1621109126
1621109127
1621109128
1621109129
1621109131
1621109133
1621109135
1621109138
1621109140
1621109142
1621109143
1621109144
1621109146
1621109149
1621109151
1621109153
1621109154
1621109156
1621109158
1621109160
1621109161
1621109163
1621109165
1621109167
1621109169
1621109171
1621109172
1621109173
1621109174
1621109175
1621109176
1621109177
1621109178
1621109180
1621109181
1621109182
1621109183
1621109184
1621109185
1621109186
1621109187
1621109188
1621109189
1621109190
1621109191
1621109194
1621109195
1621109196
1621109348
1621109349
162145717
1621543321
1621543335
1621560345
1621560346
1621560347
1621560348
1621560349
1621560350
1621560351
1621560352
1621560353
1621560354
1621907120
1621907122
1622166066
1622212680
1622463967
1622463968
1622463969
1622463970
1622463971
1622463972
1622463973
1622463974
1622463975
1622463976
1622463977
1622463978
1622463979
1622463980
1622463981
1622463982
1622463983
1622463984
1622463985
1622463986
1622463987
1622463988
1622463989
1622463990
1622463991
1622463992
1622463993
1622463994
1622463995
1622463996
1622463997
1622463998
1622463999
1622464000
1622464001
1622464002
1622464003
1622464004
1622464005
1622464006
1622464007
1622464008
1622464009
1622464010
1622464011
1622464012
1622464013
1622464014
1622464015
1622464016
1622464017
1622464018
1622878225
162289547
162289563
162289577
162289658
162289674
162289688
162289702
162374604
162382067
1624172795
1624172809
1624172910
1624194672
1624194673
1624194674
1624194675
1624194676
1624194677
1624194678
1624194679
1624194680
1624194681
1624194682
1624194683
1624194684
1624194685
1624194686
1624194687
1624194688
1624194689
1624194690
1624194691
1624194692
1624194693
162423267
162423281
162423959
1624367471
1624424421
1624424423
1624424425
1624683843
1624683857
1624683871
1624683885
1624683899
1624683913
1624683927
1624683941
1624683955
1624683969
1624683983
1624683997
1624684011
1624684025
1624684039
1624684053
1624684067
1624684081
1624684095
1624684109
1624684123
1624684137
1624684151
1624684165
1624684179
1624684193
1624684207
1624684221
1624684235
1624684249
1624684263
1624684277
1624684291
1624684305
1624684319
1624684333
1624684347
1624684361
1624684375
1624684389
1624684403
1624684417
1624684431
1624684445
1624684459
1624684473
1624684487
1624684501
1624684515
1624684529
1624684543
1624684557
1624684571
1624684585
1624684599
1624684613
1624684627
1624684641
1624684655
1624684669
1624684683
1624684697
1624684711
1624684725
1624684739
1624684753
1624684767
1624684781
1624684795
1624684809
1624684823
1624684837
1624684851
1624684865
1624684879
1624684893
1624684907
1624684921
1624684935
1624684949
1624684963
1624684977
1624684991
1624685005
1624685019
1624685033
1624685047
1624685061
1624685075
1624685089
1624685103
1624685117
1624685131
1624685145
1624685159
1624685173
1624685187
1624685215
1624686012
1624686026
1624686040
1624686220
1624800283
1624800297
1624800311
1624800325
1625643625
1625643639
1625643684
1625643700
1625813033
1625813047
1625814205
1625814258
1625814311
1625814377
1625814391
1625814431
1625814445
1625814511
1625814538
1625814565
1625814579
1625814593
1626049625
16265322
16265323
16265324
16265325
16265326
16265327
16265328
16265329
16265330
16265331
16265332
16265333
16265334
16265335
16265336
16265337
16265338
16265339
16265340
1626606249
1626627845
1626627846
1626627847
1626627848
1626627849
1626627850
1626627851
1626627852
16266772
16266788
16266803
16266818
16266833
16266848
16266863
16266878
16266892
16266908
16266945
16266959
16266974
16266988
16267003
16267017
16267032
16267046
16267061
16267076
16267091
16267105
16267119
16267134
16267150
16267166
16267181
16267196
16267211
16267225
16267240
16267254
16267269
16267284
16267298
16267313
16267327
16267342
162809312
1628762368
162946593
16304850
16304853
16304854
16304857
16304858
16304861
16304862
16304865
16304866
16304869
16306596
1631819951
1632116640
1632116919
1632116949
1632801
16329150
16329151
163311600
163311689
1633426747
1633426748
1633439714
1633439715
1633439716
1633439717
1633439718
1633439719
1633439720
1633439721
1633439722
1633439723
1633811525
1633829137
1635383809
1635383823
16356925
16356939
16356953
16356967
16356981
16357009
1635702230
1635702244
1635702258
1635702272
1635702286
16357023
16357037
16357051
16357065
16357079
16357094
16357108
16357122
16357136
16357150
16357178
16357192
16357206
16357220
16357234
16357248
16357262
16357290
16357304
16357318
16357332
16357346
16357360
16357374
16357388
16357402
16357430
16357444
163658599
163659815
163659829
163883710
163883711
163883712
163883713
163883714
163883715
163883716
163883717
163883718
163883719
163883720
163883721
163883722
163883723
163883724
163883725
163883726
163883727
163883728
163883729
16416408
16416422
16416436
16416867
16416868
16416869
16416870
16416871
16416872
16416873
16416874
16416875
16416876
16416877
16416878
16416879
16416880
16416881
16416882
1642519614
1642520750
1642521191
1642521931
1642522046
1642523036
1642523782
1642523796
1642523899
1642523913
1642523969
1642523983
1642524534
1642524951
1642525591
1642525859
1642525873
1642525887
1642526374
1642526474
1642526488
164370727
164370858
164370859
164370860
164370861
164370862
164370863
164370864
164370865
164370866
164370867
164370868
164370869
164370870
164414450
164414679
164414693
164414707
164415601
164415808
164415822
164419300
164419301
164420837
164420851
164420865
164420879
164420907
164421056
164422147
164431633
164431634
164431635
164431636
164431637
164431638
164431639
164431640
164431641
164431642
164449763
164449777
164454411
164454425
164454826
164457638
164457639
164457640
164457641
164457642
164457643
1644970594
164511482
164519151
164519165
164519179
164519666
164519680
164519694
164519708
164519722
164519736
164519750
164519764
164519915
164519929
164519943
164519957
164519971
164520656
164520657
164520658
164520659
164520660
164520661
164520662
164520663
164520664
164520665
164520666
164520667
164520668
164520669
164520670
164520671
164520672
164520673
164520674
164520675
164520676
164520677
164520678
164520679
164520680
164520681
164520682
164520683
164520684
164520685
164520686
164520687
164520688
164522067
164522068
164522069
164522070
164522071
164522072
164522073
164522074
164522075
164522076
164564783
164564784
164564785
164564786
164564787
164564788
164564789
164564790
164564791
164564792
164564793
164564794
164564795
164564796
164682567
164682581
164699131
164699132
164699133
164699134
164699135
164699136
164699137
164699138
164699139
164699140
164699141
164699142
164699143
164699144
164699145
164699146
164699147
164699148
164699149
164707742
164707743
164707744
164707745
164707746
164707747
164707748
164707749
164707750
164707751
164707752
164707753
164707754
164707755
164707756
164707757
164707758
164707759
164707760
164707761
164707762
164707763
164707764
164707765
164707766
164707767
164707768
164707769
164707770
164707771
164707772
164707773
164707774
164707775
164707776
164707777
164707778
164707779
164707780
164707781
164707782
164707783
164707784
164707785
164707786
164707787
164707788
164707789
1649118189
1649118215
1650257411
1650257412
1650257413
1650257414
1650257415
1650257416
1650257417
1650257418
1650257419
1650257420
1650257421
1650257422
1650257423
1650257424
1650257425
1650257426
1650257427
1650257428
1650257429
1650257430
1650257431
1650257432
1650257433
1650257434
1650257435
1650257436
1650257437
1650257438
1650257439
1650257440
1650257441
1650257442
1650257443
1650257444
1650257445
1650257446
1650257447
1650257448
1650257449
1650257450
1650257451
1650257452
1650257453
1650257454
1650257455
1650257456
1650257457
1650257458
1650257459
1650257460
1650257461
1650257462
1650257463
1650257464
1650257465
1650257466
1650257467
1650257468
1650257469
1650257470
1650257471
1650257472
1650257473
1650257474
1650257475
1650257476
1650257477
1650257478
1650257479
1650257480
1650257481
1650257482
1650257483
1650257484
1650257485
1650257486
1650257487
1650257488
1650257489
1650257490
1650257491
1650257492
1650257493
1650257495
1650257497
1650257499
1650257501
1650257503
1650257505
1650257507
1650257510
1650257512
1650257517
1650257518
1650257524
1650257525
1650257542
1650257543
1650257544
1650257561
1650257562
1650257563
1650257587
1650257588
1650257589
1650257590
1650257591
1650257629
1650257630
1650257631
1650257632
1650257633
1650257675
1650257676
1650257677
1650257678
1650257679
1650257680
1650257719
1650257720
1650257721
1650257722
1650257723
1650257724
1650257725
1650257726
1650257727
1650257785
1650257786
1650257787
1650257788
1650257789
1650257837
1650257838
1650257839
1650257840
1650257841
1650257842
1650257843
1650257844
1650257907
1650257908
1650257909
1650257910
1650257911
1650257912
1650257913
1650257914
1650257983
1650257984
1650257985
1650257986
1650257987
1650257988
1650257989
1650257990
1650257991
1650257992
1650258074
1650258075
1650258076
1650258077
1650258078
1650258079
1650258080
1650258081
1650258082
1650258083
1650258084
1650258085
1650258171
1650258172
1650258173
1650258174
1650258175
1650258176
1650258177
1650258178
1650258179
1650258180
1650258181
1650258182
1650258275
1650258276
1650258277
1650258278
1650258279
1650258280
1650258281
1650258282
1650258283
1650258284
1650258285
1650258286
1650258287
1650258288
1650258289
1650258411
1650258412
1650258413
1650258414
1650258415
1650258416
1650258417
1650258418
1650258419
1650258420
1650258421
1650258422
1650258423
1650258424
1650258425
1650258546
1650258547
1650258548
1650258549
1650258550
1650258551
1650258552
1650258553
1650258554
1650258555
1650258556
1650258557
1650258558
1650258559
1650258560
1650258561
1650258692
1650258693
1650258694
1650258695
1650258696
1650258697
1650258698
1650258699
1650258700
1650258701
1650258702
1650258703
1650258704
1650258817
1650258818
1650258819
1650258820
1650258821
1650258822
1650258823
1650258824
1650258825
1650258826
1650258827
1650258828
1650258829
1650258830
1650258831
1650258832
1650258833
1650258975
1650258976
1650258977
1650258978
1650258979
1650258980
1650258981
1650258982
1650258983
1650258984
1650258985
1650258986
1650258987
1650258988
1650258989
1650258990
1650258991
1650258992
1650259165
1650259166
1650259167
1650259168
1650259169
1650259170
1650259171
1650259172
1650259173
1650259174
1650259175
1650259176
1650259177
1650259178
1650259179
1650259180
1650259181
1650259182
1650259183
1650259184
1650259185
1650259369
1650259370
1650259371
1650259372
1650259373
1650259374
1650259375
1650259376
1650259377
1650259378
1650259379
1650259380
1650259381
1650259382
1650259383
1650259384
1650259385
1650259386
1650259387
1650259388
1650259389
1650259390
1650259391
1650259607
1650259608
1650259609
1650259610
1650259611
1650259612
1650259613
1650259614
1650259615
1650259616
1650259617
1650259618
1650259619
1650259620
1650259621
1650259622
1650259623
1650259624
1650259625
1650259626
1650259627
1650259628
1650259629
1650259630
1650259631
1650259632
1650259633
1650259634
1650259883
1650259884
1650259885
1650259886
1650259887
1650259888
1650259889
1650259890
1650259891
1650259892
1650259893
1650259894
1650259895
1650259896
1650259897
1650259898
1650259899
1650259900
1650259901
1650259902
1650259903
1650259904
1650259905
1650259906
1650259907
1650259908
1650259909
1650259910
1650259911
1650259912
1650259913
1650259914
1650259915
1650259916
1650259917
1650259918
1650259919
1650259920
1650259921
1650259922
1650259923
1650259924
1650259925
1650259926
1650259927
1650259928
1650259929
1650259930
1650259931
1650259932
1650259933
1650259934
1650259935
1650259936
1650259937
1650259938
1650259939
1650259940
1650259941
1650259942
1650259943
1650259944
16519281
1652465103
165377196
1653964607
1653966380
1655372005
1655372785
1655372799
1655372813
1655372827
1655372841
1655372855
1655372869
1655372883
1655372897
1655372911
1655372925
1655372939
1655372953
1655372967
1655372981
1655372995
1655373009
1655373023
1655373037
1655373051
1655373065
1655373079
1655373093
1655373107
1655373121
1655373135
1655373149
1655373163
1655373177
1655373191
1655373205
1655373219
1655373233
1655373247
1655373261
1655512762
1655512763
16555383
16555384
16555385
16555386
16555387
16555388
16555389
16555390
16555391
1655743620
1655743622
1657344
1657345
1657346
1657347
1657348
1658081293
1658081296
1658081300
1658081303
1658081307
1658131600
1658131603
1658131606
165909355
165932409
165932423
165932437
165932451
165932465
165932479
165932493
165932507
165932521
165932535
165935029
165968127
165968128
165968129
165968130
165968131
165968132
165968133
165968134
165968135
165968136
165968137
165968138
165973074
165973075
165973076
165973077
165973078
165973079
165973080
165973081
165973082
165973083
165973084
165973085
165973086
165973087
166030339
166062803
166062804
166062805
166062806
166062807
166062808
166062809
166062810
166062811
166062812
166062813
166062814
166062815
166062816
166062817
166062818
166062819
166065501
166065515
166065529
166065543
166065557
166065571
166065585
166065599
166065613
166065627
166065641
166065655
166065669
166065683
166065697
166065711
166065725
166065739
166065753
166065767
166065781
166065795
166065809
166065823
166065837
166065851
166065865
166065879
166065893
166065907
166065921
166065935
166065949
166065963
166065977
166065991
166066019
166066033
166066047
166066061
166066075
166066089
166066103
166066117
166066131
166066145
166066159
166066173
166066187
166066201
166066215
166066229
166066243
166066257
166066271
166066285
166066299
166066313
166066327
166066341
166066355
166066369
166066383
166066397
166066411
166066425
166066439
166066453
166066467
166066487
166066501
166066515
166091622
166092994
166093068
166093082
166093096
166093110
166093124
166093138
166155723
166155868
166155869
166155870
166155871
166155872
166155873
166155874
166155875
166155876
166155877
166155878
166155879
166155880
166155881
166155882
166155883
166155884
166155885
166155955
166155956
166155957
166155958
166155959
166155960
166155961
166155962
166155963
166155964
166155965
166155966
166155967
166155968
166155969
166155970
166155971
166155972
166155973
166155974
166155975
166155976
166155977
166155978
166155979
166155980
166155981
166155982
166155983
166155984
166155985
166155986
166155987
166155988
166155989
166155990
166155991
166155992
166155993
166155994
166155995
166155996
166155997
166155998
166155999
166156000
166156001
166156002
166156003
166156004
166156005
166156006
166156007
166156008
166156009
166156010
166157203
1662215471
166240040
166244456
166347185
166347199
166347213
166361640
166361653
166362175
166362286
166362287
166362288
166362289
166362290
166362291
166362292
166362293
166362294
166362295
166362296
166362297
166362298
166362299
166362300
166362301
166362302
166362303
166362304
166362305
166362306
166362307
166362308
166362309
166362310
166362311
166362312
166362313
166362314
1665682145
1665682159
1665682173
1665682187
1665682201
1665682215
1665682229
1665682243
1665682257
1665682271
1665682285
1665682299
1665682313
1665682327
1665682341
1665682355
1665682369
1665682383
1665682397
1665682411
1665682425
1665682439
1665682453
1665682467
1665682481
1665682609
1665682654
1665682661
1665682703
1665682748
1665682762
1665682806
1666019798
1666019813
1666019828
1666019842
1666019856
1666019871
1666019886
1666019900
1666019915
1666019931
1666019946
1666019962
1666019976
1666019990
16660527
1666193
166707730
166707731
166707732
166707733
166707734
166707735
166707736
166707737
166707738
166707739
166707740
166707741
166707742
166707743
166707744
166707745
166707746
166707747
166707748
166707749
166707750
166707751
166707752
166707753
166707754
166707755
166707756
166707757
166707758
166707759
166707760
166707761
166707762
166707763
166707764
166707765
166707766
166707767
166707768
166707769
166707770
166707771
166707772
166707773
166707774
166707775
166707776
166707777
166707778
166707779
166707780
166707781
166707782
166707783
166707784
166707785
166707786
166707787
166707788
166707789
166707790
166707791
166707792
166707793
166707794
166707795
166707796
166707797
166707798
166707799
166707800
166707801
166707802
166707803
166707804
166707805
166707806
166707807
166707808
166707809
166707810
166707811
166707812
166707813
166707814
166707815
166707816
166707817
166707818
166707819
166707820
166707821
166707822
166707823
166707824
166707825
166707826
166707827
166707828
166707829
166788062
166788076
166788090
166788104
166788118
166788132
166788146
166836070
166836084
166836098
166836112
166836126
166836140
166836154
166836168
166836182
166851862
166851876
166851890
166851904
166851918
166851946
166897644
1669283598
1669283612
1669283626
1669285285
1669285299
1669285313
1669285327
1669285341
1669285355
1669285369
166952443
166952444
166952445
166952446
166952447
166952448
166952449
166952450
166952451
166952452
166952453
166952454
166952455
166952456
166952457
166952458
166952459
166952460
166952461
166952462
166952463
166952464
166952465
166952466
166952467
166952468
166952469
166952470
166952471
166952472
166952473
166952474
166952475
166952476
166952477
166952478
166952479
166952480
166952481
166952482
166952483
166952484
166952485
166952486
166952487
166952488
166952489
166952490
166952491
166952492
166952493
166952494
166952495
166952496
166952497
166952498
166952499
166952500
166952501
166952502
166952503
166952504
166952505
166952506
166952507
166952508
166952509
166952510
166952511
166952512
166952513
166952514
166952515
166952516
166952517
166952518
166952519
166952520
166952521
166952522
166952523
166952524
166952525
166952526
166952527
166952528
166952529
166952530
166952531
166952532
166952533
166952534
166952535
166952536
166952537
166952538
166952539
166952540
166952541
166952542
166952543
166952544
166952545
166952546
166952547
166952548
166952549
166952550
166952551
166952552
166952553
166952554
166952555
166952556
166952557
166952558
166952559
166952560
166952561
166952562
166952563
166952564
166952565
166952566
166952567
166952568
166952569
166952570
166952571
166952572
166952573
166952574
166952575
166952576
166952577
166952578
166952579
166952580
166952581
166952582
166952583
166952584
166952585
166952586
166952587
166952588
166952589
166952590
166952591
166952592
166952593
166952594
166952595
166952596
166952597
166952598
166952599
166952600
166952601
166952602
166952603
166952604
166952605
166952606
166952607
166952608
166952609
166952610
167030815
167030845
167030945
167030959
1672732337
1672732349
1672732363
1672732377
1672732391
1672732405
1672732419
1672732434
1672732448
1672732463
1672732477
1672732491
1672732505
1672810606
1672810607
1672810608
1672810609
1672810610
1672810611
1672810612
1672810613
1672810614
1672810615
1672810616
1672810617
1672810618
1672810619
1672810620
1672810621
1672810622
1672810623
1672810624
1672810625
1672810626
1672810627
1672810628
167370143
1674986323
1675004644
1675073997
1675158026
1675176851
1675178216
1675178776
167599730
167599731
167599732
167599733
167599734
167599735
167599736
167599737
167599738
167599739
167599740
167599741
167599742
167599743
167599744
167599745
167599746
167599747
167599748
167599749
167599750
167621405
1676317259
1676317393
1676319840
1676440569
1676440901
1676441054
167716836
167716850
1677499697
1677501954
1677572863
1677572864
1677572865
1677572866
1677572867
1677572868
1677605490
1677605504
1677605518
1677605532
1677605546
1677605560
1677605574
1677605588
1677605602
1677605616
1677605630
1677605644
1677605658
1677605672
1677605686
1677605700
1677605714
1677605728
1677605742
1677605756
1677605770
1677605784
1677605798
1677605812
1677605826
1677605840
1677605854
1677605868
1677605882
1677605896
1677605910
1677605924
167783100
167783115
167783128
167783141
167783155
167783169
167783183
167783197
167783211
167783225
167783239
167783253
167783267
167783281
167783294
167783307
167783321
167783335
167783349
167783363
167783377
167783391
167783405
167783419
167783433
167783447
167783461
167783475
167783489
167783503
167783517
167783531
167783545
167783559
167783573
167783587
167783601
167783614
167783627
167783641
167783655
167783669
167783683
167783697
167783711
167783725
167783739
167783753
167783767
167783781
167783795
167783809
167783823
167783837
167783851
167783865
167783878
167783892
167783906
167783920
167783934
167783948
167783962
167783976
167783990
167784004
167784018
167784032
167784046
167784060
167784074
167784087
167784101
1678088279
1678088293
1678088307
1678088321
1678088335
1678088349
1678088377
1678297845
1678299913
1678299927
167830452
167830453
1678500495
1678500496
1678500497
1678500498
1678500499
1678500501
1678500503
1678500505
1678500507
1678500509
1678500511
1678500513
1678500515
1678500517
1678500519
1678500521
1678500523
1678500525
1678500527
1678500529
1678500531
1678500533
1678500535
1678500537
1678500539
1678500541
1678500543
1678500545
1678500547
1678500549
1678500551
1678500553
1678500555
1678500557
1678500559
1678500561
1678500563
1678500565
1678500567
1678500569
1678500571
1678500573
1678500575
1678500577
1678500579
1678500581
1678500583
1678500585
1678500587
1678500589
1678500591
1678500593
1678500595
1678500597
1678500599
1678500601
1678500603
1678500605
1678500607
1678500609
1678500611
1678500613
1678500615
1678500617
1678500619
1678500621
1678500623
1678500625
1678500627
1678500629
1678500631
1678500633
1678500635
1678500637
1678500639
1678500641
1678500643
1678500645
1678500647
1678500649
1678500651
1678500653
1678500655
1678500657
1678500659
1678500661
1678500663
1678500665
1678500667
1678500669
1678500671
1678500673
1678500675
1678500677
1678500679
1678500681
1678500683
1678500685
1678500687
1678500689
1678500691
1678500693
1678500695
1678500697
1678500699
1678500701
1678500703
1678500705
1678500707
1678500709
1678500712
1678500714
1678500716
1678500718
1678500720
1678604984
1678604985
1678604986
1678604989
167860825
1678640675
1678640773
1678640870
1678640996
1678641010
1678641293
1678641599
1678641698
1678641830
1678641920
1678645041
1678645055
1678645069
1678645083
1678723293
1678757328
1678757330
1678757332
167888390
167888391
167888392
167888393
167888394
167888395
167888396
167888397
167888398
167888399
167888400
167888401
167888402
167888403
167888404
167888405
167888406
167888407
167888408
167888409
167888410
1679362862
1679362890
1679362904
1679362918
1679362932
1679655904
1679656109
1679656123
1679656137
1679656605
1679815722
1680395413
1680395427
1680395441
1680395724
1681061421
1681061435
1681061934
1681061948
1681061962
1681061976
1681061990
1681062383
1682081735
1682081751
1682081767
1682081784
1682081801
1682081818
1682081835
1682081852
1682081869
1682081886
1682082739
1682359943
1682360029
1682366144
1682366158
168251209
168251223
168251237
168251251
168251265
168251279
168251293
168251307
168251335
168251349
168251363
168251377
168251391
168251405
168251419
168251433
168251447
168251461
168251475
168251489
168251503
168251517
168251531
168251545
168251559
168251573
168251587
168251601
168251615
168251629
168251643
168251685
168251699
168251713
168251727
168251741
168251755
168251769
168251783
168251797
168251811
168251825
168251839
168251853
168251867
168251881
168251895
168251909
168251923
168251937
168251951
168251965
168251979
168251993
168252007
168252021
168252035
168252049
168252063
168252077
168252091
168252105
168252119
168252133
168252147
168252161
168252175
168252189
168252217
168252231
168252245
168252259
168252273
168252287
168252301
168252315
168252329
168252343
168252357
168252371
168252388
168252402
168252416
1682979564
1682979565
168481204
168485000
168485001
168485002
168485003
168485004
168485005
168485006
1685582817
1685582819
1685617846
1685617848
1685617850
1685822571
1685822574
1685822576
1685822584
1686075904
1686075905
1686075906
1686075907
1686075908
1686075909
1686075910
1686075911
1686075912
1686195210
1686195211
1686195212
1686195213
1686195214
1686195215
1686195216
1686195217
1686195218
1686195219
1686195220
1686195221
1686195222
1686195223
1686217187
1686839943
1686839957
1686839971
1686839985
1686841359
168805872
168805873
168805874
168805875
168805876
168805877
168805878
168805879
168805880
168805881
168805882
168805883
168805884
168805885
168805886
168805887
168805888
168805889
168805890
168805891
168805892
168805893
168805894
168805895
168805896
168805897
168805898
168805899
168805900
168805901
168805902
168805903
168805904
168805905
168805906
168805907
168805908
168805909
168805910
168805911
168805912
168805913
168805914
168805915
168805916
168805917
168805918
168805919
168805920
168805921
168805922
168805923
168805924
168805925
168805926
168805927
16903462
16903463
16903464
16903465
16903466
16903467
16903468
16903469
16903470
16903471
16903472
16903473
16903474
16903475
16903476
16903477
16903478
16903479
16903480
16903481
16903482
16903483
16903484
16903485
16903486
16903487
16903488
16903489
16903490
16903491
16903492
16903493
16903494
16903495
16903496
16903497
16903498
16903499
16903500
16903501
16903502
16903503
16903504
16903505
16903506
16903507
16903508
16903509
16903510
16903511
16903512
16903513
16903514
16903515
16903516
16903517
16903518
16903519
16903520
16903521
16903522
16903523
16903524
16903525
16903526
16903527
16903528
16903529
16903530
16903531
16903532
16903533
16903534
16903535
16903536
16903537
16903538
16903539
1690434245
1690434273
1690434409
1690434442
1690539845
1690539872
1690540927
1690541164
1690541178
1690541204
169123279
169123984
169123985
169123986
169123987
169123988
169123989
169123990
169123991
169123992
169123993
169123994
169123995
169123996
169123997
169123998
169123999
169124000
169124001
169124002
169124003
169124004
169124005
169124006
169125440
169125441
169125442
169125443
169125444
1691370827
1691370939
1691371040
1691371054
1691371068
1691371082
1691371096
1691371110
1691371124
1691371138
1691371152
1691371166
1691371180
1691371194
1691371208
1691371222
1691371236
1691371250
1691371264
1691371278
1691371292
1691371306
1691371320
1691371334
1691371451
1691371465
1691371479
1691371493
1691371507
1691372061
1691731974
1691739886
169211275
169211298
169211348
169211362
169211376
169218531
169218532
169218533
169218534
169218535
169218536
169218537
169218538
169218539
169218540
169218541
169218542
169218543
169218544
169218545
169218546
169218547
169218548
169218549
169218550
169218551
169218552
169218553
169218554
169218555
169218556
169218557
169218558
169218559
169218560
169218561
169218562
169218563
169218564
169218565
169218566
169218567
169218568
169218569
169218570
169218571
169244865
169244866
169244867
169244868
169244869
169244870
169244871
169244872
169244873
169244874
169244875
169244876
169244877
169244878
169244879
169244880
169244881
169244882
169244883
169244884
169244885
169244886
169247278
169247279
169247280
169247281
169247282
169247283
169247284
169247285
169260700
1692999871
1693000828
1693002147
1693285560
1693286542
1693286566
1693287109
1693289086
1693289381
1693289819
1693289836
1693289854
1693289872
1693289925
1693290035
1693290053
1693290883
1693290901
1693291013
1693291032
1693291051
1693291313
1693291332
1693291463
1693291871
1693293084
1693293504
1693294141
1693299149
1693303424
1693304765
169403712
169403713
169403714
1694400031
1694400493
1694400857
1694465347
1694465453
1694465467
1694465481
1694465674
1694577228
1694577230
1694659
1694660
1694661
1694662
1694663
1695712853
1696054128
169640926
169641093
169647156
169647157
169647158
169647159
169647160
169647161
169647162
169647163
169647164
169647165
169647166
169647167
169647168
169647169
169647170
169647171
169647172
169647173
169647174
169647175
169647176
169647177
169664991
169664992
169664993
169664994
169664995
169664996
169664997
169664998
169664999
169665000
169665001
169665002
169665003
169665004
169665005
169665006
169665007
169665008
169665009
169665010
169665011
169665012
169665013
169665014
169665015
169665016
169665017
169665018
169665019
169665020
169665021
169665022
169665023
169665024
169665025
169665026
169665027
169665028
169665029
169665030
169665031
169665032
169665033
169665034
169665035
169665036
169665037
169665038
169665039
169665040
169665041
169665042
169665043
169665044
169665045
169665046
169665047
169665048
169665049
169665050
169665051
169665052
169665053
169665054
169665055
169665056
1696742228
169742914
169742942
169787627
169792377
169792405
169792433
169792587
169792601
169792615
169792643
169792671
169792699
169792727
169792755
169792783
169792825
169792853
169792895
169793657
169793671
169793685
169805040
169805041
169805042
169805043
169805044
169805045
169805046
169805047
169805048
169805049
169805050
169805051
169805052
169805053
169805054
169805055
169805056
169805057
169805058
169805059
169805060
169805061
169805062
169805063
169805064
169805065
169805066
169805067
169805068
169805069
1698054056
169809393
1698162248
169822860
1698281237
1698286794
1698286796
1698286798
1698360549
1698360550
1698360551
1698360552
1698360553
1698360554
1698360555
1698360556
1698360557
1698360558
1698360559
1698360560
1698360561
1698360562
1698360563
1698360564
1698360565
1698360566
1698360567
1698360568
1698360569
1698360570
1698360571
1698360572
1698360573
1698360574
1698360575
1698360576
1698360577
1698360578
1698360579
1698360580
1698360581
1698360582
1698360583
1698360584
1698360585
1698360586
1698360587
1698360588
1698360589
1698360590
1698360591
1698360592
1698360593
1698360594
1698360595
1698360596
1698360597
1698360598
1698360599
1698360600
1698360601
1698360602
1698360603
1698360604
1698360605
1698360606
1698360607
1698360608
1698360609
1698360610
1698360611
1698360612
1698360613
1698360614
1698360615
1698360616
1698360617
1698360618
1698360619
1698360620
1698360621
1698360622
1698360623
169882168
169882196
169882210
169930336
1699445222
1699445223
1699445224
1699445225
1699445226
1699445227
1699445228
1699445229
1699445230
1699445231
1699445232
1699445233
1699445234
1699445235
1699445236
1699445237
1699445238
1699445239
1699445240
1699445241
1699445242
1699445243
1699445244
1699445245
1699445246
1699445247
1699445248
1699445249
1699445250
1699445251
1699445252
1699445253
1699445254
1699445255
1699445256
1699445257
1699445258
1699445259
1699445260
1699445261
1699445262
1699445263
1699445264
1699445265
1699445266
1699445267
1699445268
1699445269
1699445270
1699445271
1699445272
1699445273
1699467898
1699468182
1699468196
1699468210
1699468224
1699956595
1699956596
1699956597
1699956598
1699956599
1699956600
1699956601
1699956602
1699956603
1699956604
1699956605
1699956606
1699956607
1699956608
1699956609
1699956610
1699956611
1699956612
1699956613
1699956614
1699956615
1699956616
1699956617
1699956618
1699956619
1699956620
1699956621
1699956622
1699956623
1699956624
1699956625
1699956626
1699956627
1699956628
1699956629
1699956630
1699956631
1699956632
1699956633
1699956634
1699956635
1699956636
1699956637
1699956638
1699956639
1699956640
1699956641
1699956642
1699956643
1699956644
1699956645
1699956646
1699956647
1699956648
1699956649
1699956650
1699956651
1699956652
1699956653
1699956654
1699956655
1699956656
1699956657
1699956658
1699956659
1699956660
1699956661
1699956662
1699956663
1699956664
1699956665
1699956666
1699956667
1699956668
1699956669
1699956670
1699956671
1699956672
1699956673
1699956674
1699956675
1699956676
1699956677
1699956678
1699956679
1699956680
1699956681
1699956682
1699956683
1699956684
1699956685
1699956686
1699956687
1699956688
1699956689
1699956690
1699956691
1699956692
1699956693
1699956694
1699956695
1699956696
1699956697
1699956698
1699956699
1699956700
1699956701
1699956702
1699956703
1699956704
1699956705
1699956706
1699956707
1699956708
1699956709
1699956710
1699956711
1699956712
1699956713
1699956714
1699956715
1699956716
1699956717
1699956718
1699956719
1699956720
1699956721
1699956722
1699956723
1699956724
1699956725
1699956726
1699956727
1699956728
1699956729
1699956730
1699956731
170026596
170026597
170026598
170026599
170026600
170026601
170026602
170026603
170026604
170026605
170026606
170026607
170026608
170026609
170026610
170026611
170026612
170026613
170026614
170026615
170026616
170026617
170026618
170026619
170026620
170026621
170026622
170026623
170026624
170026625
170026626
170026627
170026628
170026629
170026630
170026631
170026632
170026633
170026634
170026635
170026636
170026637
170026638
170026639
170026640
170026641
170026642
170026643
170026644
170026645
170026646
170026647
170026648
170026649
170026650
170026651
170026652
170026653
170026654
170026655
170026656
170026657
170026658
170026659
170026660
170026661
170026662
170026663
170026664
170026665
170026666
170026667
170026668
170026669
170026670
170026671
170026672
170026673
170026674
170026675
170026676
170026677
170026678
170026679
170026680
170026681
170026682
170026683
170026684
170026685
170026686
170026687
170026688
170026689
170026690
170026691
170026692
170026693
170026694
170026695
170026696
170026697
170026698
170026699
170026700
170026701
170026702
170026703
170026704
170026705
170026706
170026707
170026708
170026709
170026710
170026711
170026712
170026713
170026714
170026715
170026716
170026717
170026718
170026719
170026720
170026721
170026722
170026723
170026724
170026725
170026726
170026727
170026728
170026729
170026730
170026731
170026732
170026733
170026734
170026735
170026736
170026737
170026738
170026739
170026740
170026741
170026742
170026743
170026744
170026745
170026746
170026747
170026748
170026749
170026750
170026751
170026752
170026753
170026754
170026755
170026756
170026757
170026758
170026759
170026760
170026761
170026762
170026763
170026764
170026765
170026766
170026767
170026768
170026769
170026770
170026771
170026772
170026773
170026774
170026775
170026776
170026777
170026778
170026779
170026780
170026781
170026782
170026783
170026784
170026785
170026786
170026787
170026788
170026789
170026790
170026791
170026792
170026793
170026794
170026795
170026796
170026797
170026798
170026799
170026800
170026801
170026802
170026803
170026804
170026805
170026806
170026807
170026808
170026809
170026810
170026811
170026812
170026813
170026814
170026815
170026816
170026817
170026818
170026819
170026820
170026821
170026822
170026823
170026824
170026825
170026826
170026827
170026828
170026829
170026830
170026831
170026832
170026833
170026834
170026835
170026836
170026837
170026838
170026839
170026941
170026955
170026969
170026983
170026997
170027011
170027025
1700715568
1701215688
1701218950
1701691795
1701692533
17017464
170177827
1701842007
1701842021
1701842035
1701842049
1701842063
1701842077
1701842091
1701842105
1701842132
1702008719
1702008721
1702286671
1702717439
1702717440
1702717441
1702717442
1702717443
1702717444
170292807
170292901
170292915
170522583
170522597
170522611
170522625
170522639
170522653
170522667
170522681
170522695
170522696
170522697
170524847
1705326366
1705432127
1705432128
1705432129
1705432130
1705432131
1705432132
1705432133
1705432134
1705432135
1705432136
1705432137
1705432138
1705432139
1706619495
170664809
170664823
170664837
170664851
170664865
17066602
17066603
17066604
17066605
17066606
17066607
17066608
17066609
17066610
17066611
17066612
17066613
17066614
17066615
17066616
170676081
170676396
170676397
170676398
170676399
170676400
1706846942
1706846943
1706846944
1706846945
1706846946
1706876644
1706914716
1707062249
1707062250
1707062251
1707062252
1707062253
1707062254
1707062255
1707062256
1707062257
1707062258
1707062259
1707062260
1707062261
1707062262
1707062263
1707062264
1707062265
1707062266
1707062267
1707062268
1707062269
1707062270
1707062271
1707062272
1707062273
1707062274
1707062275
1707062276
1707062277
1707062278
1707062279
1707062280
1707062281
1707062282
1707062283
1707062284
1707062285
1707062286
1707062287
1707062288
1707067162
1707067165
1707067166
1707067167
1707067168
1707067169
1707067170
1707067171
1707067172
1707067173
1707067174
1707067175
1707067176
1707067177
1707067178
1707067179
1707067180
1707067181
1707067182
1707067183
1707067184
1707067185
1707067186
1707067187
1707067188
1707067189
1707067190
1707067191
1707067192
1707067193
1707067194
1707067195
1707067196
1707067197
1707067198
1707067199
1707067200
1707067201
1707067202
1707067203
1707067204
1707067205
1707067206
1707067207
1707067208
1707067209
1707067210
1707067211
1707067212
1707067213
1707067214
1707067215
1707067216
1707067217
1707067218
1707067219
1707067220
1707067221
1707067222
1707067223
1707067224
1707067225
1707067226
1707067227
1707067228
1707067229
1707067230
1707067231
1707067232
1707067233
1707067234
1707067235
1707067236
1707067237
1707067238
1707067239
1707067240
1707067241
1707067242
1707067243
1707067244
1707067245
1707067246
1707067247
1707067248
1707067249
1707067250
1707067251
1707067252
1707067253
1707067254
1707295
1707296
1707297
1707298
1707299
1707300
1707301
1707302
1707303
1707304
1707305
1707334187
1707334201
1707334215
1707334229
1707334243
1707334257
1707334271
1707334285
1707334299
1707334313
1707334327
1707334341
1707334355
1707334369
1707334383
1707334397
1707334411
1707334425
1707334439
1707334453
1707334467
1707334481
1707334495
1707334509
1707334523
1707334537
1707334551
1707334565
1707334579
1707334593
1707334607
1707334621
1707334635
1707334649
1707334663
1707334677
1707334691
1707334705
1707334719
1707334733
1707334747
1707334761
1707334775
1707334789
1707334803
1707334817
1707334831
1707334845
1707334859
1707334873
1707334887
1707334901
1707334915
1707334929
1707334943
1707500496
1707500595
1707501737
1707501904
1707501918
1707502392
1707502629
1707502643
1707502657
1707503503
1707504962
1707504976
1707504990
1707505358
1707505437
1707509966
1707510785
1707510915
1707510929
1707510943
1707510957
1707510971
1707511234
1707511576
170774079
170774093
1707765775
1707765789
1707765803
1707919297
1708007343
1708007357
1708007371
1708007399
1708007413
1708007427
1708007441
1708039599
1708039664
1708039706
1708260819
1708596924
1708596925
1708596926
1708596927
1708596928
1708596929
1708596930
1708596931
1708596932
1708596933
1708596934
1708596935
1708596936
1708596937
1708596938
1708596939
1708596940
1708596941
1708596942
1708596943
1708596944
1708596945
1708596946
1708596947
1708596948
1708596949
1708596950
1708596951
1708596953
1708596954
1708596955
1708596956
1708596957
1708596958
1708596959
1708596960
1708596961
1708596962
1708596963
1708596964
1708596965
1708609575
1708609576
1708609577
1708609578
1708609579
1708609580
1708609581
1708609582
1708609583
1708609584
1708609585
1708609586
1708609587
1708609588
1708609589
1708609590
1708609591
1708609592
1708609593
1708609594
1708609595
1708609787
1708756699
1708781878
1708781880
1708781882
1708826895
1708865442
1710307677
1710307691
1710329324
1710329325
1710329326
1710329327
1710329328
1710329329
1710329330
1710329331
1711308
1711310
1711312
1711314
1711316
1711317
1711321
1711322
1711324
1711326
1711328
1711330
1711332
1711333
171188345
171188346
171188347
1712386572
1712393949
171259238
1712939254
1713987377
1713987378
1713987379
1713987380
1713987381
1713987382
1713987383
1713987384
1713987385
1713987386
1713987387
1713987388
1713987389
1713987390
1713987391
1713987392
1713987393
1713987394
1713987395
1713987396
1713987397
1713987398
1713987399
1713987400
1713987401
1713987402
1713987403
1713987404
1713987405
1713987406
1713987407
1713987408
1713987409
1713987410
1713987411
1713987412
1713987413
1713987414
1713987415
1713987480
1714234679
1714235080
1714235121
1714235135
1714235149
1714236282
171452395
171452409
171452423
171452437
171452451
171452465
171452479
171452493
171452507
171452521
171452535
171452549
171452563
171452577
171452591
171452605
171452619
171452633
171452647
171452661
171452675
171452689
171452703
171452717
171452731
171452745
171452759
171452773
171452787
171452801
171452815
171452829
171452843
171452857
171452871
171452885
171452899
171452913
171452927
171452941
171452955
171452969
171452983
171452997
171453011
171453025
171453039
171453053
171453067
171453081
171453095
171453109
171453123
171453137
171453151
171453165
171453179
171453193
171453207
171453221
171453235
171453249
171453263
171453277
171453291
171453305
171453319
171453333
171453347
171453361
171453375
171453389
171453403
171453417
171453431
171453445
171453459
171453473
171453487
171453501
171453515
171453529
171453543
171453557
171453571
171453585
171453599
171453613
171453627
171453641
171453655
171453669
171453683
171453697
171453711
171453725
171453739
171453753
171453767
171453781
171453795
171453809
171453823
171453837
171453851
171453865
171453879
171453893
171453907
171453921
171453935
171453949
1714597490
1714603671
1714603685
1714604119
1714604330
1714605072
1714605313
1714605327
1714605341
1714605355
1714605369
1714605383
1714605397
1714605581
1714605595
1714605609
1714607364
1714607378
1714607392
1714607406
1714607420
1714607516
171465293
171465294
171465295
171465296
171465297
171465298
171465299
171465300
171465301
171465302
171465303
171465304
171465305
171465306
171465307
171465308
171465309
171465310
171465311
171465312
171465313
171465314
171465315
171465316
171465317
171465318
171465319
171465320
171465321
171465322
171465323
171465324
171465325
171465326
171465327
171465328
171465329
171465330
171465331
171465332
171465333
171465334
171465335
171465336
171465337
171465338
171465339
171465340
171465341
171465342
171465343
171465344
171465345
171465346
171465347
171465348
171465349
171465350
171465351
171465352
171465353
171465354
171465355
1714779719
1714780207
1714780221
1714780235
1714780249
1714780263
1714780277
1714780291
1714780305
17148307
17148310
17148311
17148312
17148313
17148314
17148318
17148319
17148320
17148321
17148322
17148323
17148324
17148325
17148326
17148327
17148328
17148329
17148330
17148331
17148332
1715027269
1715027270
1715027271
1715027272
1715027273
1715027274
1715027275
1715027276
1715027277
1715027278
1715027279
1715027280
1715027281
1715027282
1715027283
1715027284
1715027285
1715027286
1715027287
1715027288
1715027289
1715027290
1715027291
1715027292
1715027293
1715027294
171673132
171673133
171673134
171673135
171673136
171673137
171673138
171674659
171674673
171674687
171674701
171674715
171674729
171674743
171674757
171674771
171674785
171674799
171674813
171674827
171674841
171674855
171674869
171674883
171674897
171674911
171674925
171674939
171674953
171674967
171674981
171674995
171675009
171675023
171675037
171675051
171675065
171675079
171675093
171675107
171675121
171675135
171675149
171675163
171675177
171675191
171675205
171675219
171675233
171675247
171675261
171675275
171675289
171675303
171675317
171675331
171675345
171675359
171675373
171675387
171675401
171675415
171675429
171675443
171675457
171675471
171675485
171675499
171675513
171675527
171675541
171675555
171675569
171675583
171675597
171675611
171675625
171675639
171675653
171675667
171675681
171675695
171675709
171675723
171675737
171675751
171675765
171675779
171675793
171675807
171675821
171675835
171675849
171675863
171675877
171675891
171675905
171675919
171675933
171675947
171675961
171675975
171676003
171690105
171702148
171702162
171702176
171702190
171702204
171702218
1717039321
1717039323
1717039325
1718356
1718357
1718358
1718359
1718360
1718361
1718362
1718363
171853397
171853398
171853399
171853400
171853401
171853402
171854393
1720264844
1720264845
1720264846
1720264847
1720264848
1720264849
1720264850
1720264851
1720264852
1720264853
1720264854
1720264855
1720264856
1720264857
1720264858
1720264859
1720264860
1720264861
1720264862
1720264863
1720264864
1720264865
1720264866
1720264867
1720264868
1720264869
1720264870
1720264871
1720264872
1720264873
1720264874
1720264875
1720264876
1720264877
1720264878
1720264879
1720264880
1720264881
1720264882
1720264883
1720264884
172052649
172052650
172052651
172052652
172052653
172052654
172052655
172052656
172052657
172052658
172052659
172052660
172052661
172052662
1720928046
1721875204
1721948397
1721948399
17221679
17221680
17221681
17221682
17221683
17221736
17221737
17221738
17221739
17221740
17221741
17221742
17221743
17221744
17221745
17221746
17221747
17221748
17221749
17221750
17221751
17221752
17221753
17221754
17221755
17221756
17221757
17221758
17221759
17221760
17221761
17221762
17221763
17221764
17221765
17221766
17221767
17221768
17221769
17221770
17221771
17221772
17221773
17221774
17221775
17221776
17221777
17221778
17221779
17221780
1722557982
1722557983
1722557984
1723778382
1723778383
1723778384
1723778385
1723778386
1723778387
1723778388
1723778389
1723778390
1723778391
1723778392
1723778393
1723778394
1723778395
1723778396
1723778397
1723778398
1723778399
1723778400
1723778401
1723778402
1723778403
1723778404
1723778405
1723778406
1723778407
1723778408
1723778410
1723778412
1723778414
1723778416
1723778418
1723778420
1723778422
1723778424
1723778426
1723778428
1723778430
1723778432
1723778434
1723778436
1723778438
1723778440
1723778442
1723778444
1723778446
1723778448
1723778450
1723778452
1723778454
1723778456
1723778458
1723778460
1723778462
1723778464
1723778466
1723778468
1723778470
1723778472
1723778474
1723778476
1723778478
1723778480
1723778482
1723778484
1723778486
1723778488
1723778490
1723778492
1723778494
1723778496
1723778498
1723778500
1723778502
1723778504
1723778506
1723778508
1723778510
1723778512
1723778514
1723778516
1723778518
1723778520
1723778522
1723778524
1723778526
1723778528
1723778530
1723778532
1723778534
1723778536
1723778538
1723778540
1723778542
1723778544
1723778546
1723778548
1723778550
1723778552
1723778554
1723778556
1723778558
1723778560
1723778562
1723778564
1723778566
1723778568
1723778570
1723778572
1723778574
1723778576
1723778578
1723778579
1723778580
1723902622
1723902623
1723902624
1723902625
1723902626
1723902627
1723902628
1723902629
1723902630
1723902631
1723902632
1723902633
1723902634
1723902635
1723902636
1723902637
1723902638
1723902639
1723902640
1723902641
1723902642
1723902643
1723902644
1723902645
1723902646
1723902647
1723902648
1723902649
1723902650
1723902651
1723902652
1723902653
1723902654
1723902655
1723902656
1723902657
1723902658
1723902659
1723902660
1723902661
1723902662
1723902663
1723902664
1723902665
1723902666
1724698525
1724748843
1724748845
1725273990
1725274004
1725274018
1725274032
1725274046
1725274060
1725274074
1725350583
1725613969
1725613970
1725613988
1725613998
1725614006
1725614909
1725614917
1725614927
1725614946
1725614963
1725614983
1725615125
1725615164
1725615169
1725615452
1725615462
1725615463
1725615482
1725615521
1725615530
1725615531
1725615540
1725615541
1725615551
1725615806
1725615820
1725618019
1725618169
1725618184
1725618300
1725618319
1725618358
1725618391
1725618410
1725618411
1725618421
1725618515
1725618535
1725618581
1725618727
1725618765
1725618795
1725618822
1725618910
1725618922
1725618974
1725619127
1725619174
1725619234
1725619345
1725619408
1725619418
1725619419
1725619549
1725619710
1725909584
1725909653
1725909669
1725909924
1726076562
1726076564
1726076566
1726076568
1726076570
1726220527
1726220529
1726220531
1726220533
1726220535
1726220537
1726220539
1726220541
1726220543
1726220545
1726220547
1727112109
1727112123
1727112137
1727112151
1727112165
1727112179
1727112193
1727112207
1727112221
1727112235
1727112249
1727112263
1727112277
1727112291
1727112305
1727112319
1727112333
1727112347
1727112361
1727112375
1727112389
1727112403
1727112417
1727112431
1727112445
1727112459
1727112473
1727112487
1727112501
1727112515
1727112529
1727112543
1727112557
1727112571
1727112585
1727112599
1727112613
1727112627
1727112641
1727112655
1727112669
1727112683
1727112697
1727112711
1727112725
1727112739
1727112753
1727112767
1727112781
1727112795
1727112809
1727112823
1727112837
1727112851
1727112865
1727112879
1727112893
1727112907
1727112921
1727112935
1727112949
1727112963
1727112977
1727112991
1727113005
1727113019
1727113033
1727113047
1727113061
1727113075
1727113089
1727113103
1727113117
1727113131
1727113145
1727113159
1727113173
1727113187
1727113201
1727113215
1727113229
1727113243
1727113257
1727113271
1727113285
1727113299
1727113313
1727113327
1727113341
1727113355
1727113369
1727113383
1727113397
1727113411
1727113425
1727113439
1727113453
1727113467
1727113481
1727113495
1727113509
1727113523
1727113537
1727113551
1727113565
1727113579
1727113593
1727113607
1727113621
1727113635
1727113649
1727113663
1727113677
1727113691
1727113705
1727113719
1727113733
1727113747
1727113761
1727113775
1727113789
1727113803
1727113817
1727113831
1727113845
1727113859
1727113873
1727113887
1727113901
1727113915
1727113929
1727113943
1727113957
1727113971
1727113985
1727113999
1727114013
1727114027
1727114041
1727114055
1727114069
1727114175
1727114189
1727114203
1727513349
1727513350
1727513351
1727513352
1727513353
1727513354
1728921020
17298321
1729907072
1729907086
1729907113
1729907332
1729907359
1729907373
1729907387
1729907568
1729918702
1729918703
1730058994
1730058995
1730058996
1730058997
1730058998
1730058999
1730059000
1730059001
1730059002
1730059003
1730059004
1730059005
1730059006
1730059007
1730250032
1730250033
1730250034
1730250035
1730250036
1730250037
1730250038
1730250039
1730250040
1730250041
1730250042
1730250043
1730250044
1730250045
1730250046
1730282589
1730282624
1731506683
1731506697
1731506711
1731506725
1731506739
1731506753
1731506767
1731506781
1731506795
1731506809
1731506823
1731506837
1731506851
1731506865
1731506879
1731506893
1731506907
1731506921
1731506935
1731506949
1731506963
1731506977
1731506991
1731507005
1731507019
1732113003
1732447321
1733274309
1733274317
1733274323
1733274330
1733274337
1733274344
1733274350
1733274356
1733274363
1733274370
1733274378
1733274385
1733274391
1733274398
1733274405
1733274411
1733274419
1733274427
1733274435
1733274442
1733274450
1733274456
1733274464
1733274470
1733274477
1733274485
1733274491
1733274500
1733274507
1733274514
1733274521
1733274530
1733274539
1733274547
1733274557
1733274565
1733274569
1733398233
1733404238
1733404246
1733404254
1733404262
1733404270
1733404278
1733404286
1733404294
1733404302
1733404310
1733404318
1733404326
1733404334
1733404342
1733404350
1733404358
1733404366
1733404374
1733404382
1733404390
1733404398
1733404406
1733404414
1733404422
1733404430
1733404438
1733404446
1733404454
1733404462
1733404470
1733404478
1733404486
1733404494
1733404502
1733404510
1733404518
1733404526
1733404534
1733482692
1733482693
1733482694
1733482695
1733482696
1733482697
1733482698
1733482699
1733482700
1733482701
1734262140
1735086899
1735086913
1735116949
1735119739
1735119740
1735119741
1735125048
1735125062
1735125084
1735125098
1735125112
1735125130
1735125175
1735125189
1735125203
1735177875
1735234707
1735235832
1735235846
1735235860
1735235874
1735235888
1735235902
1735235916
1735235930
1735235944
1735235958
1735235972
1735235986
1735236000
1735236014
1735236028
1735236042
1735236056
1735236070
1735236084
1735236098
1735236112
1735236126
1735236140
1735236154
1735236168
1735236182
1735236196
1735236210
1735236224
1735236238
1735236252
1735236266
1735236280
1735236294
1735236308
1735236322
1735237177
1735237942
1735238205
1735238403
1735238417
1735286041
1735286043
1735286045
1735309164
1735571446
1735571532
1735571590
1735571612
1735571633
1735592912
1735592926
1735592940
1735592954
1735592968
1735592982
1735592996
1735593010
1735593024
1735593038
1735593052
1735593066
1735593080
1735593094
1735593108
1735593122
1735593136
1735593150
1735593164
1735593178
1735593192
1735593206
1735593220
1735593234
1735593248
1735593262
1735593276
1735593290
1735593304
1735593318
1735593332
1735593346
1735593360
1735593374
1735593388
173607
1736207144
1736207345
1736207359
1736207373
1736207387
1736207401
1736207415
1736207429
1736207443
1736207457
1736207471
1736207485
1736207499
1736207513
1736207527
1736207541
1736207555
1736207569
1736207583
1736207597
1736207611
1736207625
1736207639
1736207653
1736207667
1736207681
1736207695
1736207709
1736207723
1736207737
1736207751
1736207765
1736207779
1736207793
1736207807
1736207821
1736207835
1736207849
1736207863
1736207877
1736207891
1736207905
1736207919
1736207933
1736207947
1736207961
1736207975
1736207989
1736208003
1736208017
1736208031
1736208045
1736208059
1736208073
1736208087
1736208101
1736208115
1736208129
1736208143
1736208157
1736208171
1736208185
1736208199
1736208213
1736208227
1736208241
1736208255
1736208269
1736208283
1736208297
1736208311
1736208325
1736208339
1736208353
1736208367
1736208381
1736208395
1736208409
1736208423
1736208437
1736208451
1736208465
1736208479
1736208493
1736208507
1736208521
1736208535
1736208549
1736208563
1736208577
1736208591
1736208605
1736208619
1736208633
1736208647
1736208661
1736208675
1736208689
1736208703
1736208717
1736208731
1736208745
1736208759
1736208773
1736208787
1736208801
1736208815
1736208829
1736208843
1736208857
1736208871
1736208885
1736208899
1736208913
1736208927
1736208941
1736208955
1736208969
1736208983
1736208997
1736209011
1736209025
1736209039
1736209053
1736209067
1736209081
1736209095
1736209109
1736209123
1736209137
1736209151
1736209165
1736209179
1736209193
1736209207
1736209221
1736209235
1736209249
1736209263
1736209277
1736209291
1736209305
1736209319
1736209333
1736209347
1736209361
1736209375
1736209389
1736209403
1736209417
1736209431
1736209445
1736209459
1736209473
1736209487
1736209501
1736209515
1736209529
1736209543
1736209557
1736209571
1736227220
1736641348
1736641349
1736641350
1736641351
1736641352
1736641353
1736641354
1736641355
1736641356
1736641357
1736641358
1736641361
1736641362
1736641363
1736641364
1736641365
1736641366
1736641367
1736641368
1736641369
1736641370
1736641371
1736641372
1736641373
1736641374
1736641375
1736641376
1736641377
1736641378
1736641379
1736641380
1736641381
1736641382
1736641383
1736641384
1736641385
1736641386
1736641387
1736641388
1736641389
1736641390
1736641391
1736641392
1736641393
1736641394
1736641395
1736641396
1736641397
1736641398
1736641399
1736641400
1736641401
1736641402
1736641403
1736641404
1736641405
1736641406
1736641407
1736641408
1736641409
1736641410
1736641411
1736641412
1736641413
1736641414
1736641415
1736641416
1736641417
1736641418
1736641419
1736641420
1736641421
1736641422
1736641423
1736641424
1736641426
1736641427
1736641428
1736641432
1736641433
1736641434
1736641435
1736641436
1736641437
1736641438
1736641439
1736641441
1736641442
1736641443
1736641444
1736641445
1736641447
1736641448
1736641449
1736641710
1736641711
1736641712
1736641713
1736641714
1736641715
1736641716
1736641717
1736641718
1736641719
1736641720
1736641721
1736641722
1736641723
1736641724
1736641725
1736641726
1736641727
1736641728
1736641729
1736641730
1736641731
1736641732
1736641733
1736641734
1736641735
1736641736
1736641737
1736641738
1736641739
1736641740
1736641741
1736641742
1736641743
1736641744
1736641745
1736641746
1736641747
1736641748
1736641749
1736641750
1736641751
1736641752
1736641753
1736641754
1736641755
1736641756
1736641757
1736641758
1736641759
1736641760
1736641762
1736641763
1736641764
1736641765
1736641766
1736641768
1736641769
1736641770
1736641771
1736641772
1736641773
1736641774
1736641775
1736641776
1736641777
1736641778
1736641779
1736641780
1736641781
1736641782
1736641783
1736641784
1736641785
1736641786
1736641787
1736641788
1736641790
1736641791
1736641792
1736641793
1736641794
1736641795
1736641796
1736641797
1736641798
1736641799
1736641800
1736641801
1736641802
1736641803
1736641804
1736641805
1736641806
1736641807
1736641808
1736641809
1736641810
1736641811
1736641812
1736641813
1736641815
1736641816
1736641817
1736641818
1736641819
1736641820
1736641821
1736641822
1736641823
1736641825
1736641826
1736641827
1736641828
1736641829
1736641830
1736641831
1736641832
1736641833
1736641834
1736641835
1736641836
1736641837
1736641838
1736641839
1736641840
1736641841
1736641842
1736641843
1736641844
1736641845
1736641846
1736641847
1736641848
1736641849
1736641850
1736641851
1736641852
1736641853
1736641854
1736641855
1736641856
1736641857
1736641858
1736641859
1736641861
1736641862
1736641863
1736641864
1736641865
1736641866
1736641867
1736641868
1736641869
1736641870
1736641871
1736641873
1736641874
1736641875
1736641876
1736641877
1736641878
1736641879
1736641880
1736641883
1736641885
1736641886
1736641887
1736641888
1736641889
1736641890
1736641891
1736641892
1736641893
1736641894
1736641895
1736641896
1736641897
1736641899
1736641900
1736641901
1736641902
1736641903
1736641904
1736641905
1736641906
1736641907
1736641908
1736641910
1736641911
1736641912
1736641913
1736641914
1736641915
1736641916
1736641917
1736641918
1736641919
1736641920
1736641921
1736641922
1736641923
1736641924
1736641925
1736641926
1736641927
1736641928
1736641940
1736641941
1736641942
1736641943
1736641944
1736641945
1736641947
1736641948
1736641949
1736641950
1736641951
1736641952
1736641953
1736641954
1736641955
1736641956
1736641957
1736641958
1736641959
1736641960
1736641961
1736641962
1736641963
1736641964
1736641965
1736641966
1736641967
1736641968
1736641969
1736641970
1736641971
1736641973
1736641974
1736641975
1736641976
1736641977
1736641978
1736641979
1736641980
1736641981
1736641982
1736641983
1736641984
1736641985
1736641986
1736641987
1736641988
1736641989
1736641990
1736641991
1736641992
1736641993
1736641995
1736641996
1736641997
1736641998
1736642000
1736642001
1736642002
1736642003
1736642004
1736642005
1736642006
1736642007
1736642008
1736642009
1736642010
1736642011
1736642012
1736642013
1736642014
1736642015
1736642016
1736642017
1736642018
1736642019
1736642020
1736642022
1736642023
1736642024
1736642025
1736642026
1736642027
1736642049
1736642050
1736642051
1736642052
1736642053
1736642054
1736642055
1736642056
1736642057
1736642058
1736642059
1736642060
1736642061
1736642062
1736642063
1736642064
1736642065
1736642066
1736642067
1736642068
1736642069
1736642072
1736642073
1736642074
1736642075
1736642077
1736642079
1736642080
1736642081
1736642082
1736642083
1736642084
1736642085
1736642086
1736642087
1736642088
1736642089
1736642090
1736642091
1736642092
1736642093
1736642094
1736642095
1736642096
1736642098
1736642099
1736642100
1736642101
1736642102
1736642103
1736642104
1736642105
1736642106
1736642107
1736642108
1736642109
1736642110
1736642111
1736642112
1736642113
1736642114
1736642115
1736642116
1736642117
1736642118
1736642119
1736642120
1736642121
1736642122
1736642123
1736642125
1736642126
1736642127
1736642128
1736642129
1736642130
1736642131
1736642132
1736642133
1736642134
1736642136
1736642137
1736642138
1736642139
1736642140
1736642141
1736642142
1736642143
1736642144
1736642145
1736642242
1736642528
1736642542
173767
1737759341
1737759355
1737765024
1737765025
1737765026
1737765027
1737765028
1737765029
1737765030
1737765031
1737765032
173812
173813
173892
1740139463
1740139477
1740139604
17402866
1741393014
1741393016
1741397720
1741466318
1741466319
1741466320
1741466321
1741466322
1741466323
1741466324
1741466325
1741466326
1741466327
1741466328
1741466329
1741466330
1741466331
1741466332
1741466333
1741466334
1741466335
1741466336
1741466337
1741466338
1741466339
1741466340
1741466341
1741466342
1741466343
1741466344
1741466345
1741466346
1741466347
1741466348
1741466349
1741466350
1741466351
1741466352
1741466353
1741466354
1741466355
1741466356
1741466357
1741466358
1741466359
1741466360
1741466361
1741466362
1741466363
1741466364
1741466365
1741466366
1741466367
1741466368
1741466369
1741466370
1741466371
1741466372
1741466373
1741466374
1741466375
1741466376
1741466377
1741466378
1741466379
1741466380
1741466381
1741466382
1741466383
1741466384
1741466385
1741466386
1741466387
1741466388
1741466389
1741466390
1741466391
1741466392
1741466393
1741466394
1741466395
1741466396
1741466397
1741466398
1741466399
1741466400
1741466401
1741466402
1741466403
1741466404
1741466405
1741466406
1741466407
1741466408
1741466409
1741466410
1741466411
1741466412
1741466413
1741466414
1741466415
1741466416
1741466417
1741466418
1741466419
1741466420
1741466421
1741466422
1741466423
1741466424
1741466425
1741466426
1741466427
1741466428
1741466429
1741466430
1741483155
1741483156
1741597056
1741597070
174204
174205
174206
17426216
1743014603
1743014617
1743014631
1743014645
1743014659
1743014673
1743014687
1743014701
1743014715
1743014729
1743014743
1743014757
1743014771
1743014785
1743014799
1743014813
1743014827
1743014841
1743014855
1743014869
1743014883
1743014897
1743014911
1743014925
1743014939
1743014953
1743014967
1743014981
1743014995
1743015009
1743015023
1743015037
1743015714
1743015728
1743015742
1743015756
1743015770
1743015784
1743015798
1743015812
1743015826
1743015840
1743015854
1743015868
1743015882
1743015896
1743015910
1743015924
1743015938
1743015952
1743015966
1743015980
1743015993
1743016007
1743016021
1743016035
1743016049
1743016063
1743016077
1743016091
1743016105
1743016119
1743016133
1743016147
1743016161
1743016175
1743177061
1743177062
1743294
1743540878
1743540879
1746152459
1746152473
1746527269
1746686675
174682
1747250635
1747250947
1747250961
1747250975
1747250989
1747251564
1747251578
1747251592
1747253794
1747253808
1747253822
1747254006
1747255339
1747255367
1747451572
1747451600
1747452161
1747452558
1747874220
1747874221
1747874222
1747874223
1747874224
1747874225
1747874226
1747874227
1747874228
1747874229
174824
174829
17488489
1750939978
1750940131
1751255307
1751370068
1751370069
1751370070
1751370071
1751370072
1751370073
1751370074
1751370075
1751370076
1751370078
1751370082
1751370083
1751370084
1751370085
1751370086
1751370087
1751370088
1751370089
1751370090
1751370091
1751370093
1751370094
1751370095
1751370096
1751370097
1751370098
1751370099
1751370100
1751370101
1751370102
1751370103
1751370104
1751370105
1751370106
1751370107
1751370108
1751370109
1751377067
1751377081
1751377095
1751377109
1751377123
1751377137
1751379514
1751379528
1751379542
1751379556
1751379570
1751379584
1751379598
1751379612
1751379626
1751379640
1751379654
1751379668
1751379682
1751379696
1751379710
1751379724
1751379738
1751379752
1751379766
1751379780
1751379794
1751379808
1751379822
1751379836
1751379850
1751379864
1751379878
1751379892
1751379906
1751379920
1751379934
1751379948
1751379962
1751379976
1751379990
1751380004
1751380018
1751380032
1751380046
1751380060
1751380074
1751380088
1751380102
1751380116
1751380130
1751380144
1751380158
1751380172
1751380186
1751380200
1751380214
1751380228
1751380242
1751380256
1751380270
1751380284
1751380298
1751380312
1751380326
1751380340
1751380354
1751380368
1751380382
1751380396
1751380410
1751380424
1751380438
1751380452
1751380466
1751380480
1751380494
1751380508
1751380522
1751380536
1751380550
1751380564
1751380578
1751380592
1751380606
1751380620
1751380634
1751380648
1751380662
1751380676
1751380690
1751380704
1751380718
1751380732
1751380746
1751380760
1751380774
1751380788
1751380802
1751380816
1751380830
1751380844
1751380858
1751380872
1751380886
1751380900
1751380914
1751380928
1751380942
1751380956
1751380970
1751380984
1751380998
1751381012
1751381026
1751381040
1751381054
1751381068
1751381082
1751381096
1751381110
1751381124
1751381138
1751381152
1751381166
1751381180
1751381194
1751381208
1751381222
1751381236
1751381250
1751381264
1751381278
1751381292
1751381306
1751381320
1751381334
1751381348
1751381362
1751381376
1751381390
1751381404
1751381418
1751381432
1751381446
1751381460
1751381474
1751381488
1751381502
1751381516
1751381530
1751381544
1751381558
1751381572
1751381586
1751381600
1751381614
1751381628
1751381642
1751381656
1751381670
1751381684
1751381698
1751381712
1751381726
1751381740
1751381754
1751381768
1751381782
1751381796
1751381810
1751381824
1751381838
1751381852
1751381866
1751381880
1751381894
1751381908
1751381922
1751381936
1751381950
1751381964
1751381978
1751381992
1751382006
1751382020
1751382034
1751382048
1751382062
1751382076
1751382090
1751382104
1751382118
1751382132
1751382146
1751382160
1751382174
1751382188
1751382202
1751382216
1751382230
1751382244
1751382258
1751382272
1751382286
1751382300
1751382314
1751382328
1751382342
1751382356
1751382370
1751382384
1751382398
1751382412
1751382426
1751382440
1751382454
1751382468
1751382482
1751382496
1751382510
1751382524
1751382538
1751382552
1751391094
1751391095
1751391096
1751391100
1751391101
1751391102
1751536558
1751536572
1751536783
1751536797
1751536811
1751536825
1751536839
1751536853
1751536867
1751536881
1751536895
1751536909
1751536923
1751536937
1751536951
1751536965
1751536979
1751536993
1751537007
1751537021
1751537035
1751537049
1751537063
1751537077
1751537091
1751537105
1751537767
1751537781
1751537880
1751557829
1752317739
1752317740
1752317741
1752317742
1752317743
1752317744
1752317745
1752317746
1752317747
1752317748
1752317749
1752317750
1752317751
1752317752
1752317753
1752317754
1752317755
1752317756
1752317757
1752317758
1752317759
1752317760
1752317761
1752317762
1752317763
1752317764
1752317765
1752317766
1752317767
1752317768
1752317769
1752317770
1752317771
1752317772
1752317773
1752317774
1752317775
1752317776
1752317777
1752317778
1752317779
1752317780
1752317781
1752317782
1752317783
1752317784
1752317785
1752317786
1752317787
1752317788
1752317789
1752317790
1752317791
1752317792
1752317793
1752317794
1752317795
1752317796
1752317797
1752317798
1752317799
1752317800
1752317801
1752317802
1752317803
1752317804
1752317805
1752317806
1752317807
1752317808
1752317809
1752317810
1752317811
1752317812
1752317813
1752317814
1752317815
1752317816
1752317817
1752317818
1752317819
1752317820
1752317821
1752317822
1752317823
1752317824
1752317825
1752317826
1752317827
1752317828
1752317829
1752317830
1752317831
1752317832
1752317833
1752317834
1752317835
1752317836
1752317837
1752317838
1752317839
1752317840
1752914673
1752918239
1752918253
1752918267
1752918281
1752918295
1752918309
1752918323
1752918337
1752918351
1752918365
1752918379
1752918393
1752918407
1752918421
1752918435
1752918449
1752918463
1752918477
1752918491
1752918505
1752918519
1752918533
1752918547
1752918561
1752918575
1752918589
1752918603
1752918617
1752918631
1752918645
1752918659
1752918673
1752918687
1752918701
1752918715
1752918729
1752918743
1752918757
1752918771
1752918785
1752918799
1752918813
1752918827
1752918841
1752918855
1752918869
1752918883
1752918897
1752918911
1752918925
1752918939
1752918953
1752918967
1752918981
1752918995
1752919009
1752919023
1752919037
1752919051
1752919065
1752919079
1752919093
1752919107
1752919121
1752919135
1752919149
1752919163
1752919177
1752919191
1752919205
1752919219
1752919233
1752919247
1752919261
1752919275
1752988841
1753015872
1753015873
1753015874
1753015875
1753015876
1753015877
1753015878
1753015879
1753015880
1753256
1754176193
1754176207
1754176221
1755135726
1755164905
1755164906
1755164907
1755164908
1755164909
1755164910
1755164911
1755164912
1755164913
1755164914
1755164915
1755164916
1755164917
1755164918
1755164919
1755164920
1755164921
1755826200
1755826312
1755826313
1755826314
175619
1756498242
1756498459
1756498650
1756853920
1757076791
1757076849
1757996340
1757996354
1758122662
1758122766
1758122780
1758122880
1758122894
1758122941
1758207687
1758207688
1758207689
1758207690
1758207691
1758207692
1758207693
1758207694
1758850195
1758850209
1758850223
1758850237
1758850539
1758850629
1758850761
1758850775
175950682
175950702
1759923796
1760232217
1760232231
1760232259
1760232273
1760232287
1760232301
1760232315
1760232329
1760232343
1760232357
1760232371
1760790550
1760790551
1760790552
1760790553
1760790554
1760790555
1760790556
1760790557
1760790558
1760790559
1760790560
1760793016
1761012941
1761030627
1761030641
1761031072
1761031349
1761031363
1761031377
1761031391
1765885024
1765885038
1765885052
1765885066
1765885080
1765885094
1765885108
1765885122
1765885136
1765885150
1765885164
1765885178
1765885192
1765885206
1765885220
1765885234
1765885248
1765885262
1765885276
1765885290
1765885304
1765885318
1765885332
1765885346
1765885360
1765885374
1765885388
1765885402
1765885416
1765885430
1765885444
1765885458
1765885472
1765885486
1765885500
1765885514
1765885528
1765885542
1765885556
1765885570
1765885584
1765885598
1765885612
1765885626
1765885640
1765885654
1765885668
1765885682
1765885696
1765885710
1765885724
1765885738
1765885752
1765885766
1765885780
1765885794
1765885808
1765885822
1765885836
1765885850
1765885864
1765885878
1765885892
1765885906
1765885920
1765885934
1765885948
1765885962
1765885976
1765885990
1765886004
1765886018
1765886032
1765886046
1765886060
1765886074
1765886088
1765886102
1765886116
1765886130
1765886144
1765886158
1765886172
1765886186
1765886200
1765886214
1765886228
1765886242
1765886256
1765886270
1765886284
1765886298
1765886312
1765886326
1765886340
1765886354
1765886368
1765886382
1765886396
1765886410
1765886424
1765886438
1765886452
1765886466
1765886480
1765886494
1765886508
1765886522
1765886536
1765886550
1765886564
1765886578
1765886592
1765886606
1765886620
1765886634
1765886648
1765886662
1765886676
1765886690
1765886704
1765886718
1765886732
1765886746
1765886760
1765886774
1765886788
1765886802
1765886816
1765886830
1765886844
1765886858
1765886872
1765886886
1765886900
1765886914
1765886928
1765886942
1765886956
1765886970
1765886984
1765886998
1765887012
1765887026
1765887040
1765887054
1765887068
1765887082
1765887096
1765887110
1765887124
1765887138
1765887152
1766751672
1766751686
1766752040
1767098697
1767098711
1767098725
1767098739
1767098753
1767098767
1767098781
1767098795
1767098809
1767098823
1767098837
1767098851
1767098865
1767098879
1767098893
1767098907
1767098921
1767854022
1768052865
1768365482
1768365484
1768909046
1768909060
1768909074
1768909088
1768909102
1768909116
1768909130
1768909144
1768909158
1768909172
1768909186
1768909200
1768909214
1768909228
1768909912
1768909926
1768909940
1768909954
1768909968
1768909982
1768909996
1769125884
1769933022
1769933024
1769933026
1769933028
1769933029
1769933030
1769933031
1769933032
1769933033
1769933034
1769933035
1769933036
1769933038
1769933039
1769933040
1769933041
1769933042
1769933043
1769933044
1769933045
1769933046
1769933047
1769933048
1769933049
1769933050
1769933178
1769933179
1769933180
1769933181
1769933182
1769933183
1769933184
1769933185
1769933187
1769933188
1769933189
1769933190
1769933191
1769933192
1769933193
1769933195
1769933196
1769933197
1769933198
1769933199
1769933200
1769933201
1769933203
1769933204
1769933205
1769933206
1769933208
1769933210
1769933211
1769933212
1769933213
1769933214
1769933215
1769933216
1769933217
1769933218
1769933219
1769933220
1769933221
1769933222
1769933223
1769933224
1769933225
1769933226
1769933227
1769933228
1769933229
1769933230
1769933231
1769933232
1769933233
1769933234
1769933235
1769933236
1769933237
1769933238
1769933239
1769933240
1770042505
1770042519
1770263401
1770263402
1770263403
1770263404
1770263405
1770263406
1770263407
1770263408
1770263409
1770263410
1770263411
1770263412
1770263413
1770263414
1770263415
1770263416
1770263417
1770263418
1770263419
1770263420
1770263421
1770263422
1770263423
1770263424
1770263425
1770263426
1770263427
1770263428
1770263429
1770263430
1770263431
1770263432
1770263433
1770263434
1770263435
1770263436
1770263437
1770263438
1770263439
1770263440
1770263441
1770263442
1770263443
1770263444
1770263445
1770263446
1770263447
1770263448
1770263449
1770263450
1770263451
1770263452
1770263453
1770263454
1770263455
1770263456
1770263457
1770263458
1770263459
1770263460
1770263461
1770263462
1770263463
1770263464
1770263465
1770263466
1770263467
1770263468
1770263469
1770263470
1770263471
1770595154
1770689337
1770689351
1770689365
1770689647
1770689741
1770690743
1770691079
1770691093
1770691475
1770691503
1770692586
1770693626
1770705164
1770705165
1770705166
1770705167
1770705168
1770705169
1770705170
1770705171
1770705172
1770705173
1770705174
1770705175
1770705176
1770705177
1770705178
1770705179
1770705180
1770705181
1770705182
1770705183
1770705184
1770705185
1770705186
1770705187
1770705188
1770705189
1770705190
1770705191
1770705192
1770705193
1770705194
1770705195
1770705196
1770705197
1770705198
1770705199
1770705200
1770705201
1770705202
1770705203
1770705204
1770705205
1770705206
1770705207
1770705208
1770705209
1770705210
1770705211
1770705212
1770705213
1770705214
1770705215
1770705216
1770705217
1770705218
1770705219
1770734370
1771296562
1771296576
1771296590
1771296604
1771296618
1771296632
1771296674
1771296688
1771296702
1771296730
1771296744
1771296758
1771296772
1771296786
1771296800
1771296814
1771296828
1771296842
1771296856
1771296870
1771296884
1771296898
1771296912
1771296926
1771296940
1771296954
1771296968
1771296982
1771296996
1771297010
1771297024
1771297038
1771297052
1771297066
1771297080
1771297094
1771297108
1771297122
1771297136
1771297150
1771297164
1771297178
1771297192
1771297206
1771297220
1771297234
1771297248
1771297262
1771297276
1771297290
1771297304
1771297318
1771297332
1771297346
1771297360
1771297374
1771297388
1771297402
1771297416
1771297430
1771297444
1771297458
1771297472
1771297486
1771297500
1771297514
1771297528
1771297542
1771297556
1771297570
1771297584
1771297598
1771297612
1771297626
1771297640
1771297654
1771297668
1771297682
1771297696
1771297710
1771297724
1771297738
1771297752
1771297766
1771297780
1771297794
1771297808
1771297822
1771297836
1771297850
1771297864
1771297878
1771297892
1771297920
1771297934
1771297948
1771297962
1771297976
1771298018
1771298032
1771298088
1771298102
1771298130
1771298158
1771298172
1771298186
1771298200
1771298214
1771298242
1771298256
1771298270
1771298284
1771298298
1771298312
1771298326
1771298340
1771298354
1771298368
1771298382
1771298396
1771298410
1771298424
1771298438
1771298452
1771298466
1771298480
1771298494
1771298508
1771298522
1771298536
1771298550
1771298564
1771298578
1771298592
1771298620
1771298648
1771298662
1771298676
1771298690
1771298704
1771298718
1771298732
1771298746
1771298760
1771298774
1771298788
1771298802
1771298816
1771298830
1771298844
1771298858
1771298872
1771298886
1771298900
1771298914
1771298928
1771298942
1771298956
1771298970
1771298984
1771298998
1771299012
1771299026
1771299040
1771299054
1771299068
1771299082
1771299096
1771299110
1771299124
1771299138
1771299152
1771299166
1771299180
1771299194
1771299208
1771299222
1771299236
1771299250
1771299264
1771299278
1771299292
1771299306
1771299320
1771301916
1771806281
1771806295
1771806309
1771806323
1771806337
1771806351
1771806365
1771806379
1771806393
1771806407
1771806421
1771806435
1771806449
1771806463
1771806477
1771806491
1771806505
1771806519
1771806533
1771806547
1771806561
1771806575
1771806589
1771806603
1771806786
1771849694
1771849695
1771849696
1771849697
1771849698
1771849699
1771849700
1771849701
1771849702
1771849703
1771849704
1771849705
1771849706
1771849707
1771849708
1771849709
1771849710
1771849711
1771849712
1771849713
1771849714
1771849715
1771849716
1771849717
1771849718
1771849719
1771849720
1771849721
1771849722
1771849723
1771849724
1771849725
1771849726
1771849727
1771849728
1771849729
1771849730
1771849731
1771849732
1771849733
1771849734
1771849735
1771849736
1771849737
1771849738
1771849739
1771849740
1771849741
1771849742
1771849743
1771849744
1771849745
1771849746
1771849747
1771849748
1771849749
1771849750
1771849751
1771849752
1771849753
1771849754
1771849755
1771849756
1771849757
1771849758
1771849759
1771849760
1771849761
1771849762
1771849763
1771849764
1771849765
1771849766
1771849767
1771849768
1771849769
1771849770
1771849771
1771849772
1771849773
1771849774
1771849775
1771849776
1771849777
1771849778
1771849779
1771849780
1771849781
1771849782
1771849783
1771849784
1771849785
1771849786
1771849787
1771849788
1771849789
1771849790
1771849791
1771849792
1771849793
1771849794
1771849795
1771849796
1771849797
1771849798
1771849799
1771849800
1771849801
1771849802
1771849803
1771849804
1771849870
1771849871
1771849872
1771849873
1771849874
1771849875
1771849876
1771849877
1771849878
1771849879
1771849880
1771849881
1771849882
1771849883
1771849884
1771849885
1771849886
1771849887
1771849888
1771849889
1771849890
1771849891
1771849892
1771849893
1771849894
1771849895
1771849896
1771849897
1771849898
1771849899
1771849900
1771849901
1771849902
1771849903
1771850070
1771850071
1771850072
1771850073
1771850074
1771850075
1771850076
1771850077
1771850078
1772341839
1772373155
1772373156
1772373157
1772373158
1772373159
1772373160
1772373161
1772373162
1772373163
1772373164
1772373165
1772373166
1772373167
1772373168
1772373169
1772373170
1772373171
1772373172
1772373173
1772373174
1772373175
1772373176
1772373177
1772373178
1772373179
1772373180
1772373181
1772373182
1772373183
1772373184
1772373185
1772373186
1772373187
1772373188
1772373189
1772373190
1772373191
1772373192
1772373193
1772373194
1772373195
1772373196
1772373197
1772373198
1772373199
1772373200
1772373201
1772373202
1772373203
1772373204
1772373205
1772373206
1772373207
1772373208
1772373209
1772373210
1772373211
1772373212
1772373213
1772373214
1772373215
1772373216
1772373217
1772373218
1772373219
1772373220
1772373221
1772373222
1772373223
1772373224
1772373225
1772373226
1772373227
1772373228
1772373229
1772373230
1772373231
1772373232
1772373233
1772373234
1772373235
1772373236
1772373237
1772373238
1772373239
1772373240
1772373241
1772373242
1772373243
1772373244
1772373245
1772373246
1772373247
1772373248
1772373249
1772373250
1772373251
1772373252
1772373253
1772373254
1772373255
1772373256
1772373257
1772373258
1772373259
1772373260
1772373261
1772373262
1772373263
1772373264
1772373265
1772373266
1772373267
1772373268
1772373269
1772373270
1772373271
1772373272
1772373273
1772373274
1772373275
1772373276
1772373277
1772373278
1772373279
1772373280
1772373281
1772373282
1772373283
1772373284
1772373285
1772373286
1772373287
1772373288
1772373289
1772373290
1772373291
1772373292
1772373293
1772373294
1772373295
1772373296
1772373297
1772373298
1772373299
1772373300
1772373301
1772373302
1772373303
1772373304
1772507391
1772507405
1772507419
1772507433
1772507447
1772507461
1772507475
1772507489
1772507503
1772507517
1772507531
1772507545
1772507559
1772507573
1772507587
1772507601
1772507615
1772507629
1772507643
1772507657
1772507671
1772507685
1772507699
1772507713
1772507727
1772507741
1772507755
1772507769
1772507783
1772507797
1772507811
1772507825
1772507839
1772507853
1772507867
1772507881
1772507895
1772507909
1772507923
1772507937
1772507951
1772507965
1772507979
1772507993
1772508007
1772508021
1772508035
1772508049
1772508063
1772508077
1772508091
1772508105
1772508119
1772508133
1772508147
1772508161
1772508175
1772508189
1772508203
1772508217
1772508231
1772508245
1772508259
1772508273
1772508287
1772508301
1772508315
1772508329
1772508343
1772508357
1772508371
1772508385
1772508399
1772508413
1772508427
1772508441
1772508455
1772508469
1772508483
1772508497
1772508511
1772508525
1772508539
1772508553
1772508567
1772508581
1772508595
1772508609
1772508623
1772508637
1772508651
1772508665
1772508679
1772508693
1772508707
1772508721
1772508735
1772508749
1772508763
1772508777
1772508791
1772508805
1772508819
1772508833
1772508847
1772508861
1772508875
1772508889
1772508903
1772508917
1772508931
1772508945
1772508959
1772508973
1772508987
1772509001
1772509015
1772509029
1772509043
1772509057
1772509071
1772509085
1772509099
1772509113
1772509127
1772509141
1772509155
1772509169
1772509183
1772509197
1772509211
1772509225
1772509239
1772509253
1772509267
1772509281
1772509295
1772509309
1772509323
1772509337
1772509351
1772509671
1772509685
1772509699
1772509713
1772509727
1772509741
1772509755
1772509769
1772509783
1772509797
1772509811
1772509825
1772509839
1772509853
1772509867
1772509881
1772509895
1772509909
1772509923
1772509937
1772509951
1772509965
1772509979
1772509993
1772510007
1772510021
1772510035
1772510049
1772510063
1772510077
1772510091
1772510105
1772510119
1772510133
1772510147
1772510161
1772510175
1772510189
1772510203
1772510217
1772510231
1772510245
1772510259
1772510273
1772510287
1772510301
1772510315
1772510329
1772510343
1772510357
1772510371
1772510385
1772510399
1772510413
1772510427
1772510441
1772510455
1772510469
1772570431
1772810710
1772810724
1772811366
1772811380
1773362905
1773395416
1773395417
1773395418
1773395419
1773395420
1773395421
1773395422
1773395423
1773395424
1773395425
1773395426
1773395427
1773395428
1773395429
1773395430
1773395431
1773395432
1773395433
1773395434
1773395435
1773395436
1773395437
1773395438
1773395439
1773395440
1773395441
1773395442
1773395443
1773395444
1773395445
1773395446
1773395447
1773395448
1773395449
1773395450
1773395451
1773395452
1773395453
1773395454
1773395455
1773395456
1773395457
1773395458
1773395459
1773395460
1773395461
1773395462
1773395463
1773395464
1773395465
1773395466
1773395467
1773395468
1773395469
17737322
1774220479
1774220480
1774220481
1774220482
1774220483
1774220484
1774220485
1774220486
1774220487
1774220488
1774220489
1774220490
1774220491
1774220492
1774220493
1774220494
1774220495
1774220496
1774220497
1774220498
1774220499
1774220500
1774220501
1774220502
1774434567
1774434581
1774434595
1774434651
1774436853
1774436867
1774436881
1774436895
1774710479
1774710480
1774710481
1774710482
1774710485
1774710486
1774710487
1774710489
1774710490
1774710492
1774710493
1774710494
1774710495
1774710496
1774710497
1774710498
1774964797
1774969930
1774969944
1774969958
1774969972
1774969986
1774970000
1774970014
1774970028
1774970042
1774970056
1774970070
1774970084
1774970098
1774970112
1774970126
1774970140
1774970154
1774970168
1774970182
1774970196
1774970210
1774970224
1774970238
1774970252
1774970266
1774970280
1774970294
1774970308
1774970322
1774970336
1774970350
1774970364
1774970378
1775177961
1775178212
1775178297
1775178531
1775178860
1775178918
1775178932
1775179048
1775179185
1775179201
1775179217
1775179233
1775179249
1775179265
1775604505
1775604506
1775604507
1775604508
1775604509
1775604510
1775604511
1775604512
1775604513
1775604514
1775604515
1775604516
1775604517
1775604518
1775604519
1775604520
1775604521
1775604522
1775604523
1775604524
1775604525
1775604526
1775604527
1775604528
1775604529
1775604530
1775604531
1775604532
1775604533
1775604534
1775604535
1775604536
1775604537
1775604538
1775604539
1775604540
1775604541
1775604542
1775604543
1775604544
1775604545
1775604546
1775604547
1775604548
1775604549
1775604550
1775604551
1775604552
1775604553
1775604554
1775604555
1775604556
1775604557
1775604558
1775604559
1775604560
1775604561
1775604562
1775604563
1775604564
1775604565
1775604566
1775604567
1775604568
1775604569
1775604570
1775604571
1775604572
1775604573
1775604574
1775604575
1775604576
1775604577
1775604578
1775604579
1775604580
1775604581
1775604582
1775604583
1775604584
1775604585
1775604586
1775604587
1775604588
1775604589
1775604590
1775604591
1775604592
1775604593
1775604594
1775604595
1775604596
1775604597
1775604598
1775604599
1775604600
1775604601
1775604602
1775604603
1775604604
1775604605
1775604606
1775604607
1775604608
1775604609
1775604610
1775604611
1775604612
1775604613
1775604614
1775604615
1775604616
1775604617
1775604618
1775604619
1775604620
1775604621
1775604622
1775604623
1775604624
1775604625
1775604626
1775604627
1775604628
1775604629
1775604630
1775604631
1775604632
1775604633
1775604634
1775604635
1775604636
1775604637
1775604638
1775604639
1775604640
1775604641
1775604642
1775604643
1775604644
1775604645
1775604646
1775604647
1775604648
1775604649
1775604650
1775604651
1775604652
1775604653
1775604654
1775604655
1775604656
1775604657
1775604658
1775604659
1775604660
1775604661
1775604662
1775604663
1775604664
1775604665
1775604666
1775604667
1775604668
1775604669
1775604670
1775604671
1775604672
1775604673
1775604674
1775604675
1775604676
1775604677
1775604678
1775604679
1775604680
1775604681
1775604682
1775604683
1775604684
1775604685
1775604686
1775604687
1775604688
1775604689
1775604690
1775604691
1775604692
1775604693
1775604694
1775604695
1775604696
1775604697
1775604698
1775604699
1775604700
1775604701
1775604702
1775604703
1775604704
1775604705
1775604706
1775604707
1775604708
1775604709
1775604710
1775604711
1775604712
1775604713
1775604714
1775604715
1775604716
1775604717
1775604718
1775604719
1775604720
1775604721
1775604722
1775604723
1775604724
1775604725
1775604726
1775869214
1775869215
1775869216
1775869217
1775869218
1775869219
1775869220
1775869221
1775869222
1775869223
1775869224
1775869225
1775869226
1775869227
1775869228
1775869229
1775869230
1775869231
1775869232
1775869233
1775869234
1775869235
1775869236
1775869237
1775869238
1775869239
1776086253
1776323453
1776323787
1776323915
1776498433
1776515726
1776515727
1776515728
1776515729
1776515730
1776515731
1776515732
1776515733
1776515734
1776515735
1776515736
1776515737
1776515750
1776515751
1776515752
177666934
177666980
177666994
177667024
177667038
1777082114
1777082128
1777082142
1777082156
1777082170
1777082184
1777082198
1777082212
1777082226
1777082240
1777082254
1777082268
1777082282
1777082296
1777082310
1777082324
1777082338
1777082352
1777082366
1777082380
1777082394
1777082408
1777082422
1777082436
1777082450
1777082464
1777082478
1777082492
1777082506
1777082520
1777082534
1777082548
1777082562
1777082576
1777082590
1777082604
1777082618
1777082632
1777082646
1777082660
1777082674
1777082688
1777082702
1777082716
1777082730
1777082744
1777082758
1777082772
1777082786
1777082800
1777082814
1777082828
1777082842
1777082856
1777082870
1777082884
1777082898
1777082912
1777082926
1777082940
1777082954
1777082968
1777082982
1777082996
1777083010
1777083024
1777083038
1777083052
1777083066
1777083080
1777083094
1777083108
1777083122
1777083136
1777083150
1777083164
1777083178
1777083192
1777083206
1777083220
1777083234
1777083248
1777083262
1777083276
1777083290
1777083304
1777083318
1777083332
1777083346
1777083360
1777083374
1777083388
1777083402
1777083416
1777083430
1777083444
1777083458
1777083472
1777083486
1777083500
1777083514
1777083528
1777083542
1777083644
1777083658
1777083672
1777083686
1777083700
1777393106
1777393120
1777393134
1777393148
1777393162
1777393176
1777393190
1777393204
1777393218
1777393232
1777393246
1777393260
1777393274
1777393289
1777393303
1777393319
1777393333
1777393347
1777393361
1777393375
1777393389
1777393403
1777393417
1777419384
1777419385
1777419386
1777419387
1777419388
1777419389
1777419390
1777419391
1777419392
1777419393
1777419394
1777419395
1777419396
1777419397
1777419398
1777419399
1777419400
1777419401
1777419402
1777419403
1777419404
1777419405
1777419406
1777419407
1777419408
1777419409
1777419410
1777419411
1777419412
1777419413
1777419414
1777419415
1777419416
1777419417
1777419418
1777419419
1777419420
1777419421
1777419422
1777419423
1777419424
1777419425
1777419426
1777419427
1777419428
1777419429
1777419430
1777419431
1777419432
1777419433
1777419434
1777419435
1777419436
1777419437
1777419438
1777419439
1777419440
1777419441
1777419442
1777419443
1777419444
1777419445
1777419446
1777419447
1777419448
1777419449
1777419450
1777419451
1777419452
1777419453
1777419454
1777419455
1777419456
1777419457
1777419458
1777419459
1777419460
1777419461
1777419462
1777419463
1777419464
1777419465
1777419466
1777419467
1777428620
1777428621
1777433837
1777433851
1777433865
1777433879
1777433893
1777433907
1777433921
1777433935
1777433949
1777433963
1777433977
1777433991
1777434005
1777434019
1777434033
1777434047
1777434061
1777434075
1777434089
1777434103
1777434117
1777434131
1777434145
1777434159
1777434173
1777434187
1777434201
1777434215
1777434229
1777434243
1777434257
1777434271
1777434285
1777434299
1777434313
1777434327
1777434341
1777434355
1777434369
1777434383
1777434397
1777434411
1777434781
1777434884
1777434898
1777435031
1777435045
1777784
1777785
1777788
1777789
1777790
1777795
1777796
1777797
1777798
1777802
1777804
1777806
1777807
1777812
1777814
1777816
1777817
1777818
1777819
1777824
1777826
1777827
1777832
1777833
1777834
1777835
1777836
1777837
1777838
1777839
1777840
1777841
1777842
1777843
1777844
1777845
1777846
1777847
1777848
1777849
1777850
1777851
1777852
1777853
1777854
1777855
1777856
1777857
1777858
1777859
1777860
1778006984
1778007500
1778007514
1778007528
1778007542
1778007556
1778007570
1778007584
1778007598
1778007623
1778127440
1778127776
1778128235
1778128249
1778128305
1778128419
1778128433
1778128474
1778128592
1778128606
1778128620
1778128648
1778128662
1778128676
1778128690
1778215493
1778221918
1778221932
1778222772
1778222786
1778222800
1778222814
1778222828
1778222842
1778222856
1778222870
1778222884
1778222898
1778383
1778384
1778385
1778386
1778387
1778388
1778389
1778390
1778391
1778392
1778393
1778394
1778395
1778396
1778397
1778398
1778399
1778400
1778401
1778402
1778403
1778404
1778405
1778432754
1778432755
1778432756
1778432757
1778432758
1778432759
1778432760
1778432761
1778432762
1778432763
1778432764
1778432765
1778432766
1778432767
1778432768
1778432769
1778432770
1778432771
1778432772
1778432773
1778432774
1778432775
1778432776
1778432777
1778432778
1778432779
1778432780
1778432781
1778432782
1778432783
1778500978
1778521239
1778521253
1778572462
1778572643
1778572792
1778572957
1778573118
1779417250
1779934695
1779934709
1779934723
1779934737
1779934751
1779934765
1779934779
1779934793
1779934807
1779934821
1779934835
1779934849
1779934863
1779936237
1779936251
1779936265
1780512627
1780512782
1780512796
1780512810
1781316137
1781316151
1781316165
1781316179
1781316544
1781317119
1782239117
17826747
1782764129
1782764231
1782764411
1782764425
1782764439
1782764453
1782764467
1783235476
1783235495
1783235513
1783235531
1783235549
1783235567
1783235585
1783235603
1783235621
1783235640
1783235658
1783235676
1783235692
1783235708
1783235724
1783235740
1783235756
1783235772
1783239538
1783239553
1783244666
1783301925
1783301939
1783301953
1783301967
1783301981
1783393040
1783393068
1783393446
1783487625
1783488254
1783488324
1783490774
1783490888
1783497247
1783497261
1783497275
1783497289
1783497303
1783497317
1783497331
1783497345
1783497359
1783497373
1783497387
1783497401
1783497415
1783497429
1783497443
1783497457
1783497558
1783497572
1783497862
1783499052
1783499248
1783499442
1783582515
1783582906
1783582920
1783582934
1783582948
1783582962
1783582976
1783582990
1783583004
1783583018
1783583032
1783583046
1783583060
1783583074
1783583088
1783583102
1783583116
1783583130
1783583144
1783583158
1783583172
1783583186
1783583200
1783583214
1783583228
1783583242
1783583256
1783583270
1783583284
1783583298
1783583312
1783583326
1783583340
1783583354
1783583368
1783583382
1783583396
1783583410
1783583424
1783583438
1783583452
1783583466
1783583480
1783583494
1783583508
1783583522
1783583536
1783583550
1783583564
1783583578
1783583606
1783583634
1783583648
1783583662
1783583676
1783583690
1783583704
1783583732
1783583746
1783583760
1783583774
1783583788
1783583802
1783583816
1783583830
1783583844
1783583858
1783583872
1783583886
1783583900
1783583914
1783583928
1783583942
1783583956
1783583970
1783583984
1783583998
1783584012
1783584026
1783584040
1783584054
1783584068
1783584082
1783584096
1783584110
1783584124
1783584138
1783584152
1783584166
1783584180
1783584194
1783584208
1783584222
1783584236
1783584250
1783584264
1783584278
1783584292
1783584306
1783584320
1783584334
1783584348
1783584362
1783584376
1783584390
1783584978
1783584992
1783585006
1783585020
1783585034
1783585048
1783585062
1783585076
1783585090
1783585104
1783585118
1783585132
1783585146
1783585160
1783585174
1783585188
1783585202
1783585216
1783585230
1783585244
1783585258
1783585272
1783585286
1783585300
1783585314
1783585328
1783585342
1783585356
1783585370
1783585384
1783585398
1783585412
1783585426
1783585440
1783585454
1783585468
1783585482
1783585496
1783585510
1783585524
1783585538
1783585552
1783585566
1783585580
1783585594
1783585608
1783585622
1783585636
1783585650
1783585664
1783585678
1783585692
1783585706
1783585720
1783585734
1783585748
1783585762
1783585776
1783585790
1783585804
1783585818
1783585832
1783585846
1783585918
1783585966
1783585978
1783585990
1783586002
1783586014
1783586026
1783586038
1783586050
1783586062
1783586074
1783586086
1783586098
1783586110
1783586122
1783586134
1783586191
1783586205
1783586219
1783586233
1783586247
1783586261
1783586275
1783586289
1783586303
1783586317
1783586331
1783586345
1783586359
1783586373
1783586387
1783586401
1783586415
1783586429
1783586443
1783586457
1783586471
1783586485
1783586532
1783586546
1783586573
1783586587
1783586601
1783586615
1784319812
1784319997
1784320291
1784320706
1784322747
1784383353
1784406784
1784623575
1784623584
1784623593
1784623596
1784623605
1784623612
1784623621
1784904105
1784904106
1784904107
1784904108
1784904109
1784904110
1784904111
1784904112
1784904113
1784904114
1784904115
1784904116
1784904117
1785188360
1785188374
1785188471
1785356288
1786151
1786162
1786166
1786482188
1786482215
1786482232
1786482246
1786482260
1786482274
1786482288
1786482302
1786482316
1786482344
1786483003
1786483017
1786483031
1786483045
1786483059
1786483073
1786483087
1786483101
1786483115
1786483129
1786483224
1786483238
1786483301
1786483320
1786483334
1786483437
1786483451
1786483465
1786483479
1786483493
1786483507
1786483521
1786483535
1786483549
1786483563
1786483577
1786483591
1786483605
1786483619
1786483633
1786483647
1786483661
1786483675
1786483689
1786483703
1786483717
1786483731
1786485981
1786596508
1786596509
1786596510
1786596511
1786596512
1786596513
1786596514
1786596515
1786596516
1787619456
1787619457
1787619458
1787619459
1787619460
1787619461
1787619462
1787619463
1787619464
1787619465
1787619466
1787619467
1787619468
1787619469
1787619470
1787619471
1787619472
1787619473
1787619474
1787619475
1787619476
1787619477
1787619478
1787619479
1787619480
1787619642
1787619643
1787620710
1787620711
1787620712
1787620713
1787620714
1788680282
1788921106
1789794935
1789849013
1789849575
1789849849
1789849863
1789849877
1789849891
1789849905
1789849919
1789849933
1789849947
1789849961
1789849975
1789849989
1789850003
1789850017
1789850027
1789850041
1789850055
1789850069
1789850083
1789850097
1789850109
1789850123
1789850137
1789850151
1789850165
1789850179
1789850193
1789850207
1789850220
1789850234
1789850248
1789850262
1789850276
1789850290
1789850304
1789850318
1789850332
1789850346
1789850360
1789850374
1789850388
1789850402
1789850414
1789850428
1789850442
1789850457
1789850471
1789850485
1789850499
1789850513
1789850526
1789850540
1789850554
1789850569
1789850583
1789850597
1789850611
1789850625
1789850639
1789850653
1789850843
1789850857
1789851042
1789851056
1789851070
1789851084
1789851098
1789851112
1789851126
1789851140
1789851154
1789851168
1789851182
1789851196
1789851210
1789851224
1789851236
1789851248
1789851262
1789851276
1789851290
1789851304
1789851318
1789851332
1789851339
1789851353
1789851367
1789851380
1789851394
1789851408
1789851422
1789851436
1789851450
1789851464
1789851478
1789851492
1789851506
1789851509
1789851523
1789851537
1789851551
1789851565
1789851579
1789851593
1789851607
1789851621
1789851635
1789851649
1789851656
1789851670
1789851675
1789851689
1789851703
1789851715
1789851722
1789851736
1789851750
1789851764
1789851778
1789851792
1789851806
1789851820
1789851834
1789851848
1789851862
1789851876
1789851890
1789851904
1789851918
1789851932
1789851946
1789851960
1789851974
1789851988
1789852002
1789852016
1789852030
1789852044
1789852058
1789852072
1789852079
1789852093
1789852107
1789852121
1789852128
1789852140
1789852144
1789852156
1789852170
1789852184
1789852198
1789852212
1789852236
1789852250
1789852264
1789852278
1789852292
1789852306
1789852320
1789852334
1789852348
1789852362
1789852376
1789852388
1789852402
1789852425
1789852439
1789852453
1789852467
1789852481
1789852493
1789852507
1789852521
1789852535
1789852549
1789852563
1789852577
1789852591
1789852605
1789852619
1789852633
1789852647
1789852661
1789852675
1789852689
1789852703
1789852717
1789852743
1789852757
1789852771
1789854227
1790166098
1790166116
1790166132
1790166148
1790166163
1790166179
1790166196
1790166213
1790166229
1790166246
1790166264
1790166279
1790166295
1790166311
1790166327
1790166342
1790166359
1790166377
1790166392
1790166409
1790166427
1790166443
1790166460
1790166475
1790166493
1790166509
1790166525
1790166541
1790166559
1790166575
1790166591
1790166608
1790166624
1790166640
1790166656
1790166672
1790166688
1790166705
1790166721
1790166736
1790166754
1790166771
1790166788
1790166805
1790166820
1790166835
1790166852
1790166869
1790166886
1790166904
1790166922
1790166940
1790166956
1790166973
1790166989
1790167006
1790167021
1790167038
1790167054
1790167074
1790167091
1790167109
1790167126
1790167141
1790167157
1790179252
1790179266
1790179280
1790179294
1790179308
1790179322
1790179336
1790179348
1790179362
1790179376
1790179390
1790179404
1790179418
1790179432
1790179446
1790179460
1790179474
1790179488
1790179501
1790179515
1790179529
1790179542
1790179556
1790179570
1790179584
1790179598
1790179612
1790179626
1790179640
1790179654
1790179668
1790179682
1790179696
1790179710
1790179728
1790179742
1790179762
1790179779
1790179795
1790179811
1790179828
1790179848
1790179862
1790179876
1790179890
17901800
17901801
17901802
17901803
17901804
17901805
17901806
17901807
17901808
17901809
17901810
17901811
17901812
17901813
17901814
17901815
1790790183
1790790184
1790790185
1790790186
1790939004
1790939072
1790939086
1790940283
1792292100
1792292114
1792292128
1792382569
1792382583
1792382597
17932764
17932899
1796112388
1796112389
1796112390
1796112391
1796201377
1796201391
1796201405
1796201517
1796201803
1796201817
1796201831
1796201845
1796201859
1796201873
1796201887
1796201901
1796201915
1796201929
1796201943
1796201957
1796201971
1796201985
1796201999
1796202013
1796202027
1796202041
1796202055
1796202069
1796202083
1796202097
1796202111
1796202125
1796202139
1796202153
1796202167
1796202181
1796202195
1796202209
1796202223
1796202237
1796202251
1796202265
1796202279
1796202293
1796202307
1796202321
1796202335
1796202349
1796333162
1796333430
1796333457
1796333470
1796333484
1796333498
1796389742
1797019772
1797019870
1797021432
1797021446
1797021633
1797021646
1797021659
1797021672
1797021685
1797021698
1797021711
1797021724
1797021737
1797021750
1797021763
1797021776
1797021790
1797021804
1797021818
1797021832
1797021846
1797021860
1797021874
1797021888
1797021902
1797021916
1797021930
1797021944
1797021958
1797021972
1797021986
1797022000
1797022014
1797022028
1797022042
1797022056
1797022070
1797022084
1797022098
1797022112
1797022126
1797022140
1797022154
1797022168
1797022182
1797022196
1797022210
1797022224
1797022238
1797022252
1797022266
1797022275
1797022289
1797022303
1797022317
1797022331
1797022345
1797022359
1797022373
1797022387
1797022401
1797022415
1797022429
1797022443
1797022457
1797022471
1797022485
1797022499
1797022513
1797022527
1797022541
1797022555
1797022569
1797022583
1797022597
1797022611
1797022625
1797022639
1797022653
1797022667
1797022681
1797022695
1797022709
1797022723
1797022737
1797022751
1797022765
1797022779
1797022793
1797022807
1797022821
1797022835
1797022849
1797022863
1797022877
1797096376
1797096390
1797096404
1797096418
1797096440
179759656
1797954849
1797954850
1797954851
1797954852
1797954853
1797954854
1798155796
1798155810
1798155824
1798155838
1798155852
1798155866
1798155880
1798155894
1798155908
1798155922
1798155936
1798155950
1798155964
1798155978
1798155992
1798156006
1798156020
1798156034
1798156048
1798156062
1798156076
1798156090
1798156104
1798156118
1798156132
1798156146
1798156160
1798156174
1798156188
1798156202
1798156216
1798156230
1798156244
1798156258
1798156272
1798156286
1798156300
1798156314
1798156328
1798156342
1798156356
1798156370
1798156384
1798156398
1798156412
1798156426
1798156440
1798156454
1798156468
1798156482
1798156496
1798156510
1798156524
1798156538
1798156552
1798156566
1798156580
1798156594
1798156608
17981678
1798173664
1798173678
1798173691
1798173704
1798173717
1798173731
1798173744
1798173758
1798173786
1798173799
1798173812
1798173825
1798173839
1798173853
1798173874
1798173901
1798173915
1798173929
1798173943
1798173956
1798173968
1798173982
1798173996
1798174010
1798174024
1798174036
1798174050
1798174076
1798174090
1798174104
1798174131
1798174145
1798174159
1798174171
1798174185
1798174199
1798174213
1798174225
1798174239
17985375
17985389
17985403
17985431
17985459
17985473
17985487
17985501
17985515
17985543
17985571
17985599
17985613
17985641
17985655
17985669
17985697
17985711
17985725
17985795
17985809
17985823
1799624225
1799624239
1799624253
1799624267
1799624281
1799624295
1799624309
1799624323
1799624337
1799624351
1799624365
1799624379
1799624393
1799624407
1799624421
1799624435
1799624449
1799624463
1799624477
1799624491
1799624505
1799624519
1799624532
1799624546
1799624560
1799624574
1799624588
1799624602
1799624616
1799624630
1799628116
1799628942
1799628956
1799628970
1799628984
1799628998
1799629012
1799629026
1799629040
1799629054
1799629068
1799629082
1799629096
1799629110
1799629124
1799629138
1799629152
1799629166
1799629180
1799629194
1799629208
1799629222
1799629236
1799629264
1799629306
1799629320
1799629334
1799629348
1799629362
1799629376
1799629390
1799629404
1799629460
1799629493
1799629521
1799629535
1799632951
1799632993
1799633136
1799733903
1799733904
1799733905
1799733906
1799733907
1799733908
1799733909
1799733910
1799733911
1799733912
1799733913
1799733914
1799733915
1799733916
1799733917
1799733918
1799733919
1799733920
1799733921
1799733922
1799733923
1799733924
1799733925
1799733926
1799733927
1799733928
1799733929
1799733930
1799733931
1799733932
1799733933
1799733934
1799733935
1799733936
1799733937
1799733938
1799733939
1799733940
1799733941
1799733942
1799733943
1799733944
1799733945
1799733946
1799733947
1799733948
1799733949
1799733950
1799733951
1799733952
1799733953
1799733954
1799733955
1799733956
1799733957
1799733958
1799733959
1799733960
1799733961
1799733962
1799733963
1799733964
1799733965
1799733966
1799733967
1799733968
1799733969
1799733970
1799733971
1799733972
1799733973
1799733974
1799733975
1799733976
1799733977
1799733978
1799733979
1799733980
1799733981
1799733982
1799733983
1799733984
1799733985
1799733986
1799733987
1799733988
1799733989
1799733990
1799733991
1799733992
1799733993
1799733994
1799733995
1799733996
1799733997
1799733998
1799733999
1799734000
1799734001
1799734002
1799734003
1799888476
18001008
18001271
18001272
18001273
18001274
18001275
18001276
18001277
18001278
18001279
18001280
18001281
18001282
18001283
18001284
18001285
18001286
18001287
18001288
18001289
18001290
18001291
18001292
18001293
18001294
18001295
18001296
18001297
18001298
18001299
18001300
18001301
18001302
18001303
18001304
18001305
18001306
18001307
18001308
18001309
18001310
18001311
18001312
18001313
18001314
18001315
18001316
18001317
18001318
18001319
18001320
18001321
18001322
1800167509
1800167523
1800329738
1800329752
1800329766
1800329780
1800329794
1800329808
1800329822
1800329836
1800329850
1800329864
1800329878
1800329892
1800329906
1800329920
1800329934
1800329948
1800329962
1800329976
1800329990
1800330004
1800330018
1800330032
1800330046
1800330060
1800330074
1800330088
1800330102
1800330116
1800330130
1800330144
1800330158
1800330172
1800330186
1800330200
1800330214
1800330228
1800330242
1800330256
1800330270
1800330284
1800330298
1800330312
1800330413
1800330427
1801970761
1801970775
1801970789
1801970803
1801970817
1801970831
1801970845
1802444401
1802444402
1802444403
1802444404
1802444405
1802476173
1802476187
1802476201
1802476215
1802476229
1802476243
1802476396
1802565120
1802565673
1802566129
1802566143
1802566157
1802566171
1802566185
1802566199
1802566213
1802566227
1802566241
1802566255
1802566269
1802566283
1802566297
1802566311
1802566325
1802566339
1802566353
1802566367
1802566381
1802566395
1802566409
1802566423
1802566437
1802566451
1802566465
1802566479
1802566493
1802566507
1802566521
1802566535
1802566549
1802566563
1802566577
1802566591
1802566605
1802566619
1802566633
1802566647
1802566661
1802566675
1802566689
1802566703
1802566717
1802566731
1802566745
1802566759
1802566773
1802566787
1802566801
1802566815
1802566829
1802566843
1802566857
1802566871
1802566885
1802566899
1802566913
1802566927
1802566941
1802567095
1802569036
1802569039
1802569043
1802569048
1802569052
1802569056
1802569059
1802569063
1802569067
1802569071
1802569074
1802569078
1802569081
1802569085
1802790917
1802790931
1802790945
1802790959
1802790973
1802791143
1802791247
1802791261
1802791345
1802844852
18028914
1803022793
1803023083
1803031156
1803131577
1803981487
1803981490
1804584239
1804584253
1804601481
1804601482
1804601483
1804601484
1804601485
1804601486
1804601487
1804601488
1804601489
1804601490
1804601491
1804601492
1804601493
1804601494
1804601495
1804601496
1804601497
1804601498
1804601499
1804601500
1804601501
1804601502
1804601503
1804601504
1804601505
1804601506
1804601507
1804601508
1804601509
1804601510
1804601511
1804601512
1804601513
1804601514
1804771528
1804771530
1804771532
1804926752
1804926753
1804926754
1804926755
1804926756
1804926757
1804926758
1804926759
1804926760
1804926761
1804926762
1804926763
1804926764
1804926765
1804926766
1804926767
1804926768
1804926769
1804926770
1804926771
1804926772
1804926773
1804926774
1804926775
1804926776
1804926777
1804926778
1804926779
1804926780
1804926781
1804926782
1804926783
1804926784
1804926786
1804926787
1804926788
1804926789
1804926790
1804926791
1804926792
1804926793
1804926794
1804926795
1804926796
1804926797
1804926798
1804926799
1804926800
1804926801
1804926802
1804926803
1804926804
1804926805
1804926806
1804926807
1804926808
1804926809
1804926810
1804926811
1804926812
1804926814
1804926816
1804926817
1804926818
1804926819
1804926820
1804926821
1804926822
1804926824
1804926825
1804926826
1804926827
1804926828
1804926829
1804926830
1804926831
1804926832
1804926833
1804926834
1804926835
1804926836
1804926837
1804926838
1804926839
1804926840
1804926841
1804926842
1804926843
1804926846
1804926847
1804926848
1804926849
1804926850
1804926851
1804926852
1804926854
1804926855
1804926856
1804926857
1804926858
1804926859
1804926860
1804926861
1804926862
1804926863
1804926864
1804926865
1804926866
1804926867
1804926868
1804926869
1804926870
1804926871
1804926873
1804926874
1804926875
1804926876
1804926877
1804926878
1804926879
1804926880
1804926881
1804926882
1804926883
1804926884
1804926885
1804926886
1804926887
1804926888
1804926889
1804926890
1804926891
1804926892
1804926893
1804926894
1804926895
1804926896
1804926897
1804926898
1804926899
1804926900
1804926901
1804926902
1804926903
1804926904
1804926906
1805089978
1805090350
1805121513
1805121514
1805121515
1805121516
1805121517
1805121518
1805121519
1805121520
1805121521
1805121522
1805121523
1805121524
1805121525
1805121526
1805121527
1805121528
1805121529
1805121530
1805121531
1805121532
1805121533
1805121534
1805121535
1805121536
1805121537
1805121538
1805121539
1805121540
1805121541
1805121542
1805121543
1805121544
1805121545
1805121546
1805121547
1805121548
1805121549
1805121550
1805121551
1805121552
1805121553
1805121554
1805121555
1805121556
1805121557
1805121558
1805523391
1805523405
1805746
1805930098
1805931228
1805931242
1805931256
1805931270
1805931284
1805931298
1805931312
1805931326
1805931340
1805931354
1805931368
1805931382
1805931396
1805931410
1805931424
1805931438
1805931452
1805931466
1805931480
1805931494
1805931508
1805931522
1805931536
1805931550
1805931564
1805931578
1805931592
1805931606
1805931620
1805931634
1805931648
1805931662
1805931676
1805931690
1805931704
1805931718
1805931732
1805931746
1805931760
1805931774
1805931788
1805931802
1805931816
1805931830
1805931844
1805931858
1805931872
1805931886
1805931900
1805931914
1805931928
1805931942
1805931956
1805931970
1805931984
1805931998
1805932012
1805932026
1805932040
1805932054
1805932068
1805932082
1805932096
1805932110
1805932124
1805932138
1805932152
1805932166
1805932180
1805932194
1805932208
1805932222
1805932236
1805932250
1805932264
1805932278
1805932292
1805932306
1805932320
1805932334
1805932348
1805932362
1805932376
1805932390
1805932404
1805932418
1805932432
1805932446
1805932460
1805932474
1805932488
1805932502
1805932516
1805932530
1805932544
1805932558
1805932572
1805932586
1805932600
1805932614
1805932628
1805932642
1805932656
1805932670
1805932684
1805932698
1805932712
1805932726
1805932740
1805932754
1805932768
1805932782
1805932796
1805932810
1805932824
1805932838
1805932852
1805932866
1805932880
1805932894
1805932908
1805932922
1805932936
1805932950
1805932964
1805932978
1805932992
1805933006
1805933020
1805933034
1805933048
1805933062
1805933076
1805933090
1805933104
1805937276
1805937290
1806500430
1806500444
1806500458
1806500472
1806500486
1806500500
1806500514
1806556866
1806556880
1806556894
1806557166
1806558611
1806558625
1806558639
18072447
18072449
18072977
18072979
18072981
18072982
18073369
18073371
18073372
18074243
18074245
18074247
18074249
18074251
18074253
18074254
18074255
18074256
18074257
1807598104
1807598586
1807598648
1807598768
1807606826
1807606970
18076277
18076278
18077371
18077373
18077375
18077377
18077379
18077381
18077382
18077383
18077384
18077385
18077882
18077896
1807982698
1808500168
18086279
18086280
18086281
18086282
18086283
18086284
18086285
18086286
18086287
18086288
18086289
18086290
18086291
18086292
18086293
18086294
18086295
18086296
18086297
18086298
18086299
18086300
18086301
18086302
18086303
18086304
18086305
18086306
18086307
18086308
18086309
18086310
18086311
18086312
18086313
18086314
18086315
18086316
1808704226
1808704403
1808706694
1808706708
1808708675
1809209074
1809209092
1809283152
1810664958
1810665138
1810665152
1810665166
1810713738
1810713740
1810945323
1810946033
1810946047
1810946326
1810946576
1810965048
1810965049
1810965050
1810965051
1810965052
1810965053
1810965054
1810965055
1810965056
1810965057
1810965058
1810965059
1810965060
1810965061
1810965063
1810965065
1810965067
1810965069
1810965071
1810965073
1810965075
1810965077
1810965079
1810965081
1810965082
1810965084
1810965086
1810965088
1810965090
1810965092
1810965094
1810965096
1810965097
1810965099
1810965101
1810965103
1810965105
1810965107
1810965108
1810965109
1810965110
1810965111
1810965112
1810965113
1810965114
1810965115
1810965116
1810965117
1810965118
1810965119
1810965120
1810965121
1810965122
1810965123
1810965124
1810965125
1811003679
1811116459
1811116460
1811116461
1811116462
1811116463
1811116464
1811116465
1811116466
1811123382
1811123396
1811125829
1811125830
1811125831
1811125832
1811125833
1811125834
1811185990
1811185992
1811400705
1811468847
1811468861
1811468875
1811468889
1811481182
1811481184
1811509108
1811509110
1812092749
1812092823
1812092880
1812093717
1812094385
1812094412
1812094438
1812094577
1812094745
1812094947
1812095159
1812100693
1812102048
1812102774
1812271283
1812335975
1812335977
1812374404
1812374405
1812374406
1812374407
1812374408
1812374409
1812374410
1812374411
1812374412
1812374413
1812374414
1812374415
1812374416
1812398041
1812621099
1812621113
1812621127
1812621141
1812621325
1812622081
1812622095
1812757035
1812757286
1812757834
1812757848
18141150
18141151
18141152
18141153
18141154
18141155
18141156
18141157
18141158
18141159
18141160
18141161
18141162
18141163
18141164
18141165
18141166
18141167
18141168
18141169
18141170
18141171
18141172
18141173
18141174
1814772580
1815520340
1815520354
1815520368
1815520382
1815520396
1815520410
1815520424
1815520438
1815520452
1815522105
1815720591
1815720593
1816411
1817664640
1817664970
1817665247
1817955424
1817955438
1817955452
1817955466
1817956090
1817956091
1817956093
1817956094
1817956800
1817957180
1817957194
1817957208
1818215146
18182302
18182303
18182304
18182305
18182306
18182307
1818240806
1818240820
1818407410
1818407424
1818753565
1818753579
1818753593
1818906250
1818906264
1818906278
1818906292
1818906306
1818906320
1818906334
1818906348
1818906362
1818906376
1818906390
1818906418
1818906432
1818906446
1818906460
1818906474
1818906944
1818906958
1819288988
1819289002
1819289016
1819289030
1819289044
1819289058
1819289072
1819289226
1819289510
1819289598
1819289612
1819289682
1819290704
1819290718
1819290903
1820098614
1820098615
1820098616
1820098617
1820098618
1820098619
1820098620
1820098621
1820098622
1820098623
1820098624
1820098625
1820098626
1820098627
1820098628
1820098629
1820098630
1820098631
1820098632
1820098633
1820098634
1820098635
1820098636
1820098637
1820098638
1820098639
1820098640
1820098641
1820098642
1820098643
1820098644
1820098645
1820098646
1820098647
1820098648
1820098649
1820098650
1820098651
1820098652
1820098653
1820098654
1820098655
1820098656
1820098657
1820098658
1820098659
1820098660
1820098661
1820098662
1820098663
1820098664
1820098665
1820098666
1820098667
1820101892
1820102015
1820102029
1820104629
1820344742
1820345762
1820414828
1820414842
1820414856
1820414870
1820515602
1820515616
1820515630
1820515644
1820515658
1820515672
1820515686
1820515700
1820515714
1820515728
1820515742
1820515756
1820515770
1820515784
1820515798
1820515812
1820515826
1820515840
1820515854
1820515880
1820515894
1820515908
1820515936
1820515964
1820515978
1820515992
1820516006
1820516020
1820516034
1820516048
1820516062
1820516076
1820516090
1820516104
1820516118
1820516132
1820516146
1820516160
1820516174
1820516188
1820516209
1820516235
1820516249
1820516263
1820516277
1820516291
1820516305
1820516319
1820516338
1820516357
1820516371
1820516413
1820516427
1820516441
1820516455
1820516469
1820516483
1820516497
1820516511
1820516525
1820516539
1820516553
1820516567
1820516581
1820516595
1820516609
1820516637
1820516655
1820516669
1820516683
1820516704
1820923611
1821005605
1821005607
1821431320
1821431355
1821431369
1821431383
1821431397
1821738400
1821738606
1822028615
1822144307
1822144308
1822144309
1822144310
1822144311
1822144312
1822144313
1822144314
1822144315
1822144316
1822144317
1822144318
1822144319
1822144320
1822144321
1822144322
1822144323
1822144324
1822144327
1822144329
1822144331
1822144332
1822144333
1822144334
1822144335
1822144336
1822144337
1822144338
1822144339
1822144340
1822144341
1822144348
1822144349
1822144350
1822144351
1822144352
1822144353
1822144354
1822144355
1822247332
1822247346
1822248060
1822248074
1822248088
1822506079
1823381754
1823524921
1823524935
1823524949
1823524963
1823524977
1823524991
1823525005
1823525019
1823525033
1823525047
1823525061
1823525075
1823525089
1823525103
1823525117
1823525131
1823525145
1823525159
1823525173
1823525187
1823525201
1823525215
1823525229
1823525243
1823525257
1823525271
1823525285
1823525299
1823525313
1823525327
1823525341
1823525355
1823525369
1823525383
1823525397
1823525411
1823525425
1823525439
1823525453
1823525467
1823525481
1823525495
1823525509
1823525523
1823525537
1823525551
1823525565
1823525579
1823525593
1823525607
1823525621
1823525635
1823525649
1823525663
1823525677
1823525691
1823525705
1823525719
1823525733
1823525747
1823525761
1823525775
1823525789
1823525803
1823525817
1823525831
1823525845
1823526439
1823526553
1823526622
1823804076
1823804079
1823804084
1823804088
1823804092
1823804097
1823804102
1823804109
1823804114
1823804117
1823804122
1823804127
1823804132
1823804135
1823804140
1823804143
1823856209
1823933774
1823933788
1823933802
1823933816
1823933830
1823933844
1823933858
1823933872
1823933886
1823933900
1823933914
1823933928
1823933942
1823933956
1823933970
1823933984
1823933998
1823934012
1823934026
1823934040
1824305287
1824305305
1824310364
1824310378
1824310392
1824310406
1824310420
1824310434
1824310448
1824310462
1824310476
1824310490
1824310504
1824310518
1824310532
1824310546
1824310560
1824310574
1824310588
1824310602
1824310616
1824310630
1824310644
1824310658
1824310672
1824310686
1824310700
1824310714
1824310728
1824310742
1824310756
1824310770
1824310784
1824310798
1824310812
1824310826
1824310840
1824310854
1824310868
1824310882
1824310896
1824310910
1824310924
1824310938
1824310952
1824310966
1824310980
1824310994
1824311008
1824311022
1824311036
1824311050
1824311064
1824311078
1824311092
1824311106
1824311120
1824311134
1824311148
1824311162
1824311176
1824311190
1824311204
1824311218
1824311232
1824311246
1824311260
1824311274
1824311288
1824311302
1824311316
1824311330
1824311344
1824311358
1824311372
1824311386
1824311400
1824311414
1824311428
1824311442
1824311456
1824311470
1824311484
1824311498
1824311512
1824311526
1824311540
1824311554
1824311568
1824311582
1824311596
1824311610
1824311624
1824311638
1824311652
1824311666
1824311680
1824311694
1824311708
1824311722
1824311736
1824311750
1824311764
1824311778
1824311792
1824311806
1824311820
1824311834
1824311848
1824311862
1824311876
1824311890
1824311904
1824311918
1824311932
1824311946
1824311960
1824311974
1824311988
1824312002
1824312016
1824312030
1824312044
1824312058
1824312072
1824312086
1824312100
1824312114
1824312128
1824312142
1824312156
1824312170
1824312184
1824312198
1824312212
1824312226
1824312240
1824312254
1824312268
1824312282
1824312296
1824312310
1824312324
1824312338
1824312352
1824312366
1824312380
1824312394
1824312408
1824312422
1824312436
1824312450
1824312464
1824312478
1824312492
1824312506
1824312520
1824312534
1824312548
1824312562
1824312576
1824312590
1824312604
1824312618
1824312632
1824312646
1824312660
1824312674
1824312688
1824312702
1824312716
1824312730
1824312744
1824312758
1824312772
1824312786
1824312800
1824312814
1824312828
1824312842
1824312856
1824312870
1824312884
1824312898
1824312912
1824312926
1824312940
1824312954
1824312968
1824312982
1824312996
1824313010
1824313024
1824313038
1824313476
1824633629
1824634320
1824634334
1824634374
1824660898
1824661584
1824661837
1824661851
1824661865
1824662793
1824662807
1824662821
1824662835
1824662849
1824662863
1824662877
1824663664
1824664077
1824664091
1824666252
1824666474
1824667414
1824667512
1824667526
1824667540
1824668337
1824668836
1824669910
18251068
18251069
18251070
18251071
18251072
18251073
18251074
18251075
18251076
18251077
18251078
18251079
18251080
18251081
18251082
18251083
18251084
18251085
18251086
18251087
18251088
18251089
18251090
18251091
18251092
18251093
18251094
18251095
18251096
18251097
1825213786
1825213787
1825213788
1825213789
1825213790
1825511312
1825511874
1825511876
1825511877
1825511878
1825511879
1825511880
1825511881
1825511883
1825511884
1825511885
1825511886
1825511888
1825511889
1825511890
1825511891
1825511892
1825511893
1825511895
1825511896
1825511897
1825511898
1825511900
1825511901
1825512313
1825512327
1825512341
1825512355
1825512369
1825512383
1825512397
1825512411
1825512425
1825512439
1825512453
1825512467
1825512481
1825512495
1825512509
1825512523
1825512537
1825512551
1825512565
1825512579
1825512593
1825512607
1825512621
1825512635
1825512649
1825512663
1825512677
1825512691
1825512705
1825512719
1825512733
1825576516
1825576565
1825576609
1825576665
1825707209
1825856790
1825907243
1825979431
1825979444
1826690230
1826690244
1827288058
1827495176
1827510997
1827511100
1827514488
1827514502
1827514516
1827514530
1827514544
1827514558
1827514572
1827514586
1827514911
1827514925
1827514939
1827514953
1827514967
1827514981
1827514995
1827515009
1827515023
1827515037
1827515051
1827515065
1827515079
1827515093
1827515107
1827515121
1827515135
1827515149
1827515163
1827515177
1827515191
1827515205
1827515219
1827515233
1827515247
1827515261
1827515275
1827836618
1827879566
1827880096
1828713749
1828713885
1828713899
1828713914
1828713929
1828713943
1828713957
1828713972
1828713986
1828714000
1828714014
1828714028
1828714042
1828966749
1829063556
1829063570
1829063584
1829063598
1829063612
1829063626
1829063640
1829063654
1829063668
1829063682
1829063696
1829063710
1829063724
1829063738
1829063752
1829063766
1829063780
1829063794
1829063808
1829063822
1829063836
1829063850
1829063864
1829063878
1829063892
1829063906
1829063920
1829063934
1829063948
1829063962
1829063976
1829063990
1829064004
1829064018
1829064032
1829064046
1829064060
1829064074
1829064088
1829064102
1829064116
1829064130
1829064144
1829064158
1829064172
1829064186
1829064200
1829064214
1829064228
1829064242
1829064256
1829064270
1829064284
1829064298
1829064312
1829064326
1829064340
1829064354
1829064368
1829064382
1829064396
1829064410
1829064424
1829064438
1829064452
1829064466
1829064480
1829064494
1829064508
1829064522
1829064536
1829064550
1829064564
1829064578
1829064592
1829064606
1829064620
1829064634
1829064648
1829064662
1829064676
1829064690
1829064704
1829064718
1829064732
1829064746
1829064760
1829064774
1829064788
1829064802
1829064816
1829064830
1829064844
1829064858
1829067766
1829067780
1829067794
1829067808
1829067822
1829067836
1829067850
1829067864
1829067878
1829067892
1829067906
1829067920
1829067934
1829067948
1829067962
1829067976
1829067990
1829068004
1829068018
1829068032
1829068046
1829068060
1829068074
1829068088
1829068102
1829068116
1829068130
1829068144
1829068158
1829068172
1829068186
1829068200
1829068214
1829068228
1829068242
1829068256
1829068270
1829068284
1829068298
1829068312
1829068326
1829068340
1829068354
1829068368
1829068382
1829068396
1829068410
1829068424
1829068438
1829068452
1829068466
1829068480
1829068494
1829068508
1829068522
1829068536
1829068550
1829068564
1829068578
1829068592
1829068606
1829068620
1829068634
1829068648
1829068662
1829068676
1829068690
1829068704
1829068718
1829068732
1829068746
1829068760
1829068774
1829068788
1829068802
1829068816
1829068830
1829068844
1829068858
1829068872
1829068886
1829068900
1829068914
1829068928
1829068942
1829068956
1829068970
1829068984
1829068998
1829069012
1829530186
1829744716
1829754242
1829754243
1829764069
1829764170
1829765167
1829765181
1829765195
1829765209
1829765223
1829765864
1829766628
1829766642
1829766656
1829766845
1829767298
1829767312
1829767326
1829767340
1829769138
1829769152
1829771181
1829771667
1829772799
1829774965
1829776208
1829776222
1829776236
1829776250
1829776264
1829776278
1829776292
1829776306
1829776320
1829776334
1829776348
1829776362
1829776376
1829776390
1829776404
1829776418
1829776432
1829776446
1829776460
1829776474
1829776488
1829776502
1829776516
1829776530
1829776544
1829776558
1829776572
1829776586
1829776600
1829776614
1829776628
1829776642
1829776656
1829776670
1829776684
1829776698
1829777077
1829777191
1829777204
1829777408
1829777422
1830461833
1830461847
1830462460
1830462474
1830462488
1830462502
1830462516
1830462530
1830462544
1830462558
1830462572
1830462586
1830462600
1830462614
1830462628
1830462642
1830462656
1830462670
1830462684
1830462698
1830462712
1830462726
1830462740
1830462754
1830462768
1830462782
1830462796
1830462810
1830462824
1830462838
1830462852
1830462866
1830462880
1830462894
1830462908
1830462922
1830462936
1830462950
1830462964
1830462978
1830462992
1830463006
1830621088
1830667205
1831452548
1831452734
1831452984
1832108615
1832109176
1832109190
183211913
183211914
183229296
183229310
183229324
1832296267
1832296281
1832296295
1832296309
1832296323
1832297875
1832297889
1832334628
1832334629
1832334630
1832334631
1832334632
1832334633
1832334634
1832334635
1832334636
1832334637
1832334638
1832334639
1832334640
1832334641
1832334642
1832334643
1832334644
1832334645
1832334646
1832334647
1832334648
1832334649
1832334650
1832334651
1832334652
1832334653
1832334654
1832334655
1832334656
1832334657
1832334658
1832334659
1832334660
1832334661
1832334662
1832334663
1832334664
1832334665
1832334666
1832334667
1832334668
1832334669
1832334670
1832334671
1832334672
1832334673
1832334674
1832334675
1832334676
1832334677
1832334678
1832334679
1832334680
1832334681
1832334682
1832334683
1832334684
1832334685
1832334686
1832334687
1832334688
1832334689
1832334690
1832334691
1832334692
1832334693
1832334694
1832334695
1832334696
1832334697
1832334698
1832334699
1832334700
1832334701
1832334702
1832334703
1832334704
1832334705
1832334706
1832334707
1832334708
1832334709
1832334710
1832334711
1832334712
1832334713
1832334714
1832334715
1832334716
1832334717
1832334718
1832334719
1832334720
1832334721
1832334722
1832334723
1832334724
1832334725
1832334726
1832334727
1832334728
1832334729
1832334730
1832334731
1832334732
1832334733
1832334734
1832334735
1832334736
1832334737
1832334738
1832334739
1832334740
1832334741
1832334742
1832334743
1832334744
1832334745
1832334746
1832334747
1832334748
1832334749
1832334750
1832334751
1832334752
1832334753
1832334754
1832334755
1832334756
1832334757
1832334758
1832334759
1832334760
1832334761
1832334762
1832334763
1832334764
1832334765
1832334766
1832334767
1832334768
1832334769
1832334770
1832334771
1832334772
1832334773
1832334774
1832334775
1832334776
1832334777
1832334778
1832334779
1832334780
1832334781
1832334782
1832334783
1832334784
1832334785
1832334786
1832334787
1832334788
1832334789
1832334790
1832334791
1832334792
1832334793
1832334794
1832334795
1832334796
1832334797
1832334798
1832334799
1832334800
1832334801
1832334802
1832334803
1832334804
1832334805
1832334806
1832334807
1832334808
1832334809
1832334810
1832334811
1832334812
1832334813
1832334814
1832334815
1832334816
1832334817
1832334818
1832334819
1832334820
1832334821
1832334822
1832334823
1832334824
1832334825
1832334826
1832334827
1832334828
1832334829
1832334830
1832334831
1832334832
1832334833
1832334834
1832334835
1832334836
1832334837
1832334838
1832334839
1832334840
1832334841
1832334842
1832334843
1832334844
1832334845
1832334846
1832334847
1832334848
1832334849
1832334850
1832334851
1832334852
1832334853
1832334854
1832334855
1832334856
1832334857
1832334858
1832334859
1832334860
1832334861
1832334862
1832334863
1832334864
1832334865
1832334866
1832334867
1832334868
1832334869
1832334870
1832441255
1832560670
1832657823
1832657825
1833298723
1833298724
1833300323
1833300324
1833300325
1833300326
1833300327
1833300328
1833300329
1833300330
1833300331
1833300332
1833300333
1833300334
1833332959
1833333236
1833333513
1833339115
1833339116
1833339117
1833339118
1833339119
1833339120
1833339121
1833339122
1833339123
1833339124
1833339125
1833339126
1833339127
1833339128
1833339129
1833339130
1833339131
1833339132
1833339133
1833339134
1833339135
1833339136
1833339137
1833339138
1833339139
1833339140
1833339141
1833339144
1833339145
1833339146
1833339147
1833339148
1833339149
1833339150
1833339151
1833339152
1833339153
1833339154
1833339155
1833339156
1833339157
1833339158
1833339160
1833339161
1833339162
1833339163
1833339164
1833339165
1833339166
1833339167
1833339168
1833339170
1833339171
1833339172
1833339173
1833339174
1833339175
1833339176
1833339177
1833339178
1833339180
1833339181
1833339182
1833339183
1833339186
1833339187
1833339189
1833339190
1833339191
1833339195
1833339196
1833339197
1833339198
1833339201
1833339202
1833339203
1833339204
1833339205
1833339206
1833339207
1833339208
1833339209
1833339210
1833339211
1833339212
1833339213
1833339294
1833339295
1833339296
1833339297
1833339298
1833339299
1833339300
1833339301
1833339302
1833339303
183397628
183397629
183397630
183397631
183397632
183397633
183397634
183397635
183397636
183397637
183397638
183397639
183397640
183397641
183397642
183397643
183397644
183397645
183397646
183397647
183397648
183397649
183397650
183397651
183397652
183397653
183397654
183397655
183397656
183397657
183397658
183397659
183397660
183397661
183397662
183397663
183397664
183397665
183397666
183397667
183397668
183397669
183397670
183397671
183397672
183397673
183397674
183397675
183397676
183397677
183397678
183397679
183397680
183397681
183397682
183397683
183397684
183397685
183397686
183397687
183397688
183397689
183397690
183397691
183397692
183397693
183397694
183397695
183397696
183397697
183397698
183397699
1834194294
1834194295
1834194296
1834194297
1834194298
1834194299
1834194300
1834194301
1834194302
1834194303
1834194304
1834194305
1834194306
1834194307
1834194308
1834305855
1834321500
1834377657
1834377671
1834377685
1834377699
1834377713
1834377727
1834377741
1834377755
1834377769
1834377783
1834377798
1834420028
1834960270
1834960298
1834960768
1834960871
1834961477
1834961605
1834962145
1834962159
1834962258
1834962532
1834963051
1834963065
1834963092
1834966136
1834966817
1834967530
1834967830
1834976179
1834976193
1834976960
1834979091
1834980555
1835269706
1835269707
1835269708
1835269709
1835269710
1835269711
1835269712
1835269713
1835269714
1835269715
1835269716
1835269717
1835269718
1835269719
1835269720
1835269721
1835269722
1835269723
1835269724
1835269725
1835269726
1835269727
1835269728
1835269729
1835269730
1835269731
1835269732
1835269733
1835269734
1835269735
1835269736
1835269738
1835269740
1835269742
1835269745
1835269746
1835269747
1835269748
1835269749
1835269750
1835269751
1835269752
1835269753
1835269754
1835269755
1835269756
1835269757
1835269758
1835269759
1835269760
1835269761
1835269762
1835269763
1835269764
1835269765
1835269766
1835269767
1835269768
1835269769
1835269770
1835269771
1835269772
1835269773
1835269775
1835269776
1835269777
1835269778
1835269779
1835269780
1835269781
1835269782
1835269783
1835269784
1835269785
1835269786
1835269787
1835269788
1835269789
1835269790
1835269791
1835269792
1835269793
1835269794
1835269795
1835269796
1835269798
1835269799
1835269800
1835269801
1835269802
1835269803
1835269804
1835269805
1835269806
1835269807
1835269808
1835269809
1835269810
1835269811
1835269812
1835269813
1835269814
1835269815
1835269816
1835269817
1835269818
1835269819
1835269820
1835269821
1835269822
1835269823
1835269824
1835269825
1835269826
1835269830
1835269831
1835269832
1835269833
1835269834
1835269835
1835269836
1835269837
1835269838
1835269839
1835269840
1835269841
1835269842
1835269843
1835269844
1835269845
1835269846
1835269847
1835269848
1835269849
1835269850
1835269851
1835269852
1835269853
1835269854
1835269855
1835269856
1835269857
1835269858
1835269859
1835269860
1835269861
1835269862
1835269863
1835269864
1835269865
1835269866
1835269867
1835269868
1835269869
1835269870
1835269871
1835269872
1835269873
1835269874
1835269875
1835269876
1835269877
1835269878
1835269879
1835269880
1835269881
1835269882
1835269883
1835269884
1835269885
1835269886
1835269887
1835271936
1835273003
1835273004
1835273005
1835273006
1835273007
1835273008
1835273009
1835273010
1835273011
1835273012
1835273013
1835273014
1835273015
1835273016
1835273017
1835273018
1835273019
1835273020
1835273021
1835273022
1835273023
1835273024
1835273025
1835273026
1835273027
1835273028
1835273029
1835273030
1835312755
1835312769
1835312783
1835312797
1835312811
1835312825
1835312839
1835605522
1835710014
1835710231
1835710520
1835710534
1835710548
1835711344
1835711372
1835711386
183582338
183582343
183582348
183582353
183582358
183582365
183582369
183582374
183582381
183582385
183582390
183582395
1835856532
1835856533
1835856534
1835856535
1835856536
1835856537
1835856538
1835856539
1835856540
1835856541
1835856542
1835856543
1835856544
1835856545
1835856546
1835856547
1835856548
1835856549
1835856550
1835856551
1835856552
1835942603
1835942777
1835942791
1835974
183604831
183604832
183604833
183604834
183604835
183604836
1836272082
1836272096
1836272110
1836272124
1836272138
1836272152
1836272166
1836272180
1836272194
1836272208
1836272222
1836272236
1836272250
1836272264
1836272278
1836272292
1836272306
1836272320
1836272334
1836272348
1836272362
1836272376
1836272390
1836272404
1836272418
1836272432
1836272446
1836272460
1836272474
1836272488
1836272502
1836272516
1836272530
1836272544
1836272558
1836272572
1836272586
1836272600
1836272614
1836272628
1836272642
1836272656
1836272670
1836272684
1836272698
1836272712
1836272726
1836272740
1836272754
1836272768
1836272782
1836272796
1836272810
1836272824
1836272838
1836272852
1836272866
1836272880
1836272894
1836272908
1836272922
1836272936
1836272950
1836272964
1836272978
1836272992
1836273006
1836273020
1836273034
1836273048
1836273062
1836273076
1836273090
1836273104
1836273118
1836273132
1836273146
1836273160
1836273174
1836273188
1836273202
1836273216
1836273230
1836273244
1836273258
1836273272
1836273286
1836273300
1836273314
1836273328
1836273342
1836273356
1836273370
1836273384
1836274702
1836274716
1836274730
1836274744
1836274758
1836274772
1836274786
1836274800
1836274814
1836274828
1836274842
1836274856
1836274870
1836274884
1836274898
1836274912
1836274926
1836274940
1836274954
1836274968
1836274982
1836274996
1836275010
1836275024
1836275038
1836275052
1836275066
1836275080
1836275094
1836275108
1836275122
1836275136
1836275150
1836275164
1836275178
1836275192
1836275206
1836275220
1836275234
1836275248
1836275262
1836275276
1836275290
1836275305
1836275321
1836275335
1836275349
1836275363
1836275378
1836275395
1836275411
1836275427
1836275443
1836275459
1836275475
1836275490
1836275504
1836275518
1836275533
1836275549
1836275565
1836275581
1836275597
1836275613
1836275629
1836654813
1836654888
183673916
183673917
183673918
183673919
183673920
183673921
183673922
183673923
183673924
183673925
183673926
183673927
183673928
183673929
183673930
183673931
183673932
183673933
183673934
183673935
183673936
183673937
183673938
183673939
183673940
183673941
183673942
183673943
183673944
183673945
183673946
183673947
183673948
183673949
183673950
183673951
183673952
183673953
183673954
183673955
183673956
183673957
183673958
183673959
183673960
183673961
183673962
183673963
183673964
183673965
183673966
183673967
183673968
183673969
183673970
183673971
183673972
183673973
183673974
183673975
183673976
183673977
183673978
183673979
183673980
183673981
183673982
183673983
183673984
183673985
183673986
183673987
183673988
183673989
183673990
183673991
183673992
183673993
183673994
183673995
183673996
183673997
183673998
183673999
183674000
183674001
183674002
183674003
183674004
183674005
183674006
183674007
183674008
183674009
1836981717
1837921389
1837921403
1837921417
1837921431
1837921445
1837921459
1837921473
1837921487
1837921501
1837921515
1837921529
1837921543
1837921557
1837921571
1837921585
1837921599
1837921613
1837921627
1837921641
1837921655
1837921669
1837921683
1837921697
1837921711
1837921725
1837921739
1837921753
1837921767
1837921781
1837921795
1837921809
1837921823
1837921837
1837921851
1837921865
1837921879
1837921893
1837921907
1837921921
1837921935
1837921949
1837921963
1837921977
1837921991
1837922005
1837922019
1837922033
1837922402
1837922417
1837922457
1837922471
1837922485
1837922499
1838100349
1838150402
1838300342
1838300344
1838300346
1838343605
1838343608
1838343611
1838343614
1838343618
1838343621
1838343624
18389685
18389686
18389687
18389688
18389689
18389690
18389691
18389692
18389693
18389694
18389695
18389696
18389697
18389698
18389699
18389700
18389701
18389702
18389703
18389704
18389705
18389706
18389707
18389708
18389709
18389710
1839054
1839126755
1839344829
1839344843
1839346809
1839485268
1839651187
1840165
1840174450
1840309967
1840504571
1840514272
1840514286
1840514314
184073822
184073823
184073824
184073825
184073826
184073827
184073828
184073829
184073830
184073831
184073832
184073833
184073834
184073835
184073836
184073837
184073838
184073839
184073840
184073841
184073842
184073843
184073844
184073845
184073846
184073847
184073848
184073849
184073850
184073851
184073852
184073853
184073854
184073855
184073856
184073857
184073858
184073859
184073860
184073861
184073862
184073863
184073864
184073865
184073866
184073867
184073868
184073869
184073870
184073871
184073872
184073873
184073874
184073875
184073876
184073877
184073878
184073879
184073880
184073881
184073882
184073883
184073884
184073885
184073886
184073887
184073888
184073889
184073890
184073891
184073892
184073893
184073894
184073895
184073896
184073897
184073898
184073899
184073900
184073901
184073902
184073903
1841182931
1841183021
1841183640
1841183654
1841708569
1841708583
1841708596
1841708609
1841708622
1841708635
1841708648
1841708661
18419331
18419332
18419333
18419334
18419335
18419336
18419337
18419338
18419339
18419340
18419341
18419342
18419343
18419344
18419345
18419346
18419347
18419348
18419349
18419350
18419351
18419352
18419353
18419354
18419355
18419356
18419357
18419358
18419359
18419360
18419361
18419362
184198762
184198766
184198770
184198774
184198778
184198782
184198786
184198790
184198792
184198794
184198800
1842048723
1842048737
1842048751
1842048765
1842069139
1842069153
1842069167
1842205577
1842205579
1842256013
1842675335
1843246530
1843247107
1843252678
1843253823
1843253850
1843253885
1843253907
1843471705
1843471706
1843471707
1843471708
1843471709
1843471711
1843471712
1843471713
1843471714
1843471717
1843471718
1843471719
1843471720
1843471721
1843471722
1843471723
1843471724
1843471725
1843471726
1843471727
1843471728
1843471729
1843471730
1843471731
1843471732
1843471734
1843471735
1843471736
1843471737
1843471739
1843471741
1843471742
1843471744
1843471745
1843471746
1843471747
1843471748
1843471749
1843471750
1843471751
1843471752
1843471753
1843471754
1843471755
1843471756
1843471757
1843471758
1843471759
1843471760
1843471761
1843471762
1843471764
1843471765
1843471766
1843471767
1843471768
1843471769
1843471770
1843471771
1843471772
1843471773
1843473180
1843473181
1843473182
1843473183
1843473184
1843473185
1843473186
1843473187
1843473188
1843473189
1843473190
1843473191
1843473192
1843473193
1843473194
1843473195
1843473196
1843473197
1843473198
1843473199
1843473200
1843473201
1843473202
1843473203
1843473204
1843473205
1843473206
1843473207
1843668528
1844478244
1844478258
1844478272
1844478286
1844478300
1844478314
1844478328
1844478342
1844478356
1844478542
1844478572
1844478586
1844478600
1844478614
1844478628
1844478642
1844478656
1844478670
1844478684
1844478698
1844478712
1844478726
1844478740
1844478754
1844478768
1844478782
1844478796
1844478810
1844478824
1844478838
1844478852
1844478866
1844478880
1844478894
1844478908
1844478922
1844478936
1844478950
1844478964
1844478978
1844478992
1844479006
1844479020
1844479034
1844479048
1844479062
1844479076
1844479090
1844479104
1844479118
1844479132
1844479146
1844479160
1844479174
1844479188
1844479202
1844479216
1844479230
1844479244
1844479258
1844479272
1844479286
1844479300
1844479314
1844479328
1844479342
1844479356
1844479370
1844479384
1844479398
1844479412
1844479426
1844479440
1844479454
1844479468
1844479482
1844479496
1844479510
1844479524
1844479538
1844479552
1844479566
1844479580
1844479594
1844479608
1844479622
1844479636
1844479650
1844479664
1844479678
1844479692
1844479706
1844479720
1844479734
1844479748
1844479762
1844479776
1844479790
1844479804
1844479818
1844479832
1844479846
1844479860
1844479874
1844479888
1844479902
1844479916
1844479930
1844479944
1844479958
1844479972
1844479986
1844480000
1844480014
1844480028
1844480042
1844480056
1844480070
1844480084
1844480098
1844480112
1844480126
1844480140
1844480154
1844480168
1844480182
1844480196
1844480210
1844480224
1844480238
1844480252
1844480266
1844480280
1844480294
1844480308
1844480322
1844480336
1844480350
1844480364
1844480378
1844480392
1844480406
1844480420
1844480434
1844480448
1844480462
1844480476
1844480490
1844480504
1844480518
1844480532
1844480546
1844480560
1844480574
1844480588
1844480602
1844480616
1844480630
1844480644
1844480658
1844480672
1844480686
1844480700
1844480714
1844480728
1844480742
1844480756
1844480770
1844480784
1844480798
1844480812
1844480826
1844480840
1844480854
1844480868
1844480882
1844480896
1844480910
1844480924
1844480938
1844480952
1844480966
1844480980
1844480994
1844481008
1844481022
1844481036
1844481220
1844515679
1844515681
1844515683
1844515685
1844515687
1844515689
1844515691
1844515693
1844515695
1844515697
1844515698
1844515700
1844515701
1844515703
1844515705
1844515707
1844515709
1844515711
1844515713
1844515715
1844681819
1844681820
1844681821
1844681822
1844681823
1844681824
1844681825
1844681826
1844681827
1844681828
1844681829
1844681830
1844681831
1844681833
1844681834
1844681835
1844681836
1844681837
1844681838
1844681839
1844681840
1844681841
1844681842
1844681843
1844681844
1844681845
1844757256
1845193561
1845193562
1845193563
1845193564
1845193565
1845193566
1845193567
1845193568
1845193569
1845193570
1845193571
1845193572
1845193573
1845193574
1845193575
1845193576
1845193577
1845193578
1845193579
1845193580
1845193581
1845193582
1845193583
1845193584
1845193585
1845193586
1845193587
1845193588
1845193589
1845193590
1845193591
1845193592
1845193593
1845193594
1845193595
1845193596
1845193597
1845193598
1845193599
1845193600
1845193601
1845193602
1845193603
1845193604
1845193605
1845193606
1845193607
1845193608
1845193609
1845193610
1845193611
1845193612
1845193613
1845193614
1845193615
1845193616
1845193617
1845193618
1845193619
1845193620
1845193621
1845193622
1845193623
1845193624
1845193625
1845193626
1845193627
1845193628
1845193629
1845193630
1845193631
1845193632
1845193633
1845193634
1845193635
1845193636
1845193637
1845193638
1845193639
1845193640
1845193641
1845193642
1845193643
1845193644
1845193645
1845193646
1845193647
1845193648
1845193649
1845193650
1845193651
1845193652
1845193653
1845193654
1845193655
1845193656
1845193657
1845193658
1845193659
1845193660
1845193661
1845193662
1845193663
1845193664
1845193665
1845193666
1845193667
1845193668
1845193669
1845193670
1845193671
1845193672
1845193673
1845193674
1845193675
1845193676
1845193677
1845193678
1845193679
1845193680
1845193681
1845193682
1845193683
1845193684
1845193685
1845193686
1845193687
1845193688
1845193689
1845193690
1845193691
1845193692
1845193693
1845193694
1845193695
1845193696
1845193697
1845193698
1845193699
1845193700
1845193701
1845193702
1845193703
1845193704
1845193705
1845193706
1845193707
1845193708
1845193709
1845193710
1845193711
1845193712
1845193713
1845193714
1845193715
1845193716
1845193717
1845352713
1845352714
1845352716
1845352718
1845860574
1845860588
18462117
18462118
18462119
18462120
18462121
18462122
18462123
18462124
18462125
18462126
18462127
18462128
18462129
18462130
18462131
18462132
18462133
18462134
18462135
18462136
18462137
18462138
18462139
18462140
18462141
1846259130
1846259977
1846260065
1846260081
1846399421
1846399435
1846420716
1846420730
1846420744
1846420758
1846420772
1846420786
1846420800
1846420814
1846421237
1846421251
1846421265
1846421279
1846421293
1846421307
1846421321
1846421335
1846421349
1846421363
1846421377
1846421391
1846719001
1847690956
1847690984
1847691139
1847692051
1847692293
1847692825
1847693884
1847739470
1847739484
1847741606
18478287
18478288
18478289
18478290
18478291
18478292
18478293
18478294
18478295
18478296
18478297
1848727073
1848727075
1848727077
1848768532
1848768546
1848770578
1848770592
1848770606
1848770620
1848841205
1848841218
1848841231
1848841244
1848841257
1848841270
1848856265
1848856266
1848856267
1848856270
1848856271
1848856272
1848856273
1848856274
1848856275
1848856276
1848856277
1848856278
1848856279
1848856280
1848856281
1848856282
1848856283
1848856284
1848856285
1848856286
1848856287
1848856288
1848856289
1848856290
1848856291
1848856292
1848856293
1848856294
1848856295
1848856296
1848856297
1848856298
1848856299
1848856300
1848856301
1848856302
1848856303
1848856304
1848856305
1848856306
1848856307
1848856308
1848856309
1848856310
1848856311
1848856312
1848856313
1848856314
1848856315
1848856316
1848856317
1848856318
1848856319
1848856320
1848856321
1848856322
1848856323
1848856324
1848856325
1848856326
1848856327
1848856328
1848856329
1848856330
1848856331
1848856332
1848856333
1848856334
1848856335
1848856336
1848856337
1848856338
1848856339
1848856340
1848856341
1848856342
1848856343
1848856344
1848856345
1848856346
1848856347
1848856348
1848856349
1848856350
1848856351
1848856352
1848856353
1848856354
1848856355
1848856356
1848856357
1848856358
1848856359
1848856360
1848856361
1848856362
1848856363
1848856364
1848856365
1848856368
1848856369
1848856370
1848856373
1848856374
1848856375
1848856376
1848856378
1848856379
1848856380
1848856381
1848856382
1848856384
1848856385
1848856387
1848856388
1848856389
1848856390
1848856391
1848856392
1848856393
1848856394
1848856395
1848856396
1848856397
1848856398
1848856399
1848856400
1848856401
1848856402
1848856403
1848856404
1848856405
1848856406
1848856407
1848856408
1848856409
1848856411
1848856412
1848856413
1848856415
1848856416
1848856417
1848856418
1848856419
1848856420
1848856421
1848856422
1848856423
1848856424
1848856425
1848856426
1848856427
1848856428
1848856429
1848856430
1848856431
1848856432
1848856433
1848856434
1848856435
1848856437
1848856439
1848856440
1848856442
1848856443
1848856444
1848856445
1848856446
1848856448
1848856449
1848856450
1848856451
1848856452
1848856453
1848856454
1848856455
1848856456
1848856457
1848856458
1848856459
1848856460
1848856461
1848856462
1848856463
1848856464
1848856465
1848856466
1848856467
1848856468
1848856469
1848856470
1848856471
1848856472
1848856473
1848856474
1848856475
1848856476
1848856477
1848856478
1848856479
1848856480
1848856481
1848856482
1848856483
1848856484
1848856485
1848856486
1848856487
18496372
1850791125
1850791193
1850793404
1850793418
1850793432
1850793446
1850793460
1850793467
1850793481
1850793495
1850793509
1850793523
1850793537
1850793551
1850793565
1850793579
1850793595
1850793648
1850793662
1850793676
1850793690
1850793704
1850793718
1850793732
1850793746
1850793760
1850793774
1850793788
1850793802
1850793816
1850793830
1850793844
1850793858
1850793872
1850793886
1850793900
1850793914
1850793928
1850793942
1850793956
1850793970
1850793984
1850793998
1850794012
1850794026
1850794040
1850794054
1850794068
1850794082
1850794096
1850794110
1850794124
1850794138
1850794152
1850794166
1850794180
1850794194
1850794208
1850794222
1850794236
1850794250
1850794264
1850794278
1850794292
1850794306
1850794320
1850794334
1850794348
1850794362
1850794376
1850794390
1850794404
1850794418
1850794432
1850794446
1850794460
1850794474
1850794488
1850794502
1850794516
1850794530
1850794544
1850794558
1850794572
1850794586
1850794600
1850794614
1850794628
1850794642
1850794656
1850794670
1850794684
1850794698
1850794712
1850794726
1850794740
1850794754
1850794768
1850794782
1850794796
1850794810
1850794824
1850794838
1850794852
1850794866
1850794880
1850794894
1850794908
1850794922
1850794936
1850794950
1850794964
1850794978
1850794992
1850795006
1850795020
1850795034
1850795048
1850795062
1850795076
1850795090
1850795104
1850795118
1850795132
1850795146
1850795160
1850795174
1850795188
1850795202
1850795216
1850795230
1850795244
1850795258
1850795272
1850795286
1850795300
1850795314
1850795328
1850795342
1850795356
1850795370
1850795384
1850795398
1850795412
1850795426
1850795440
1850795454
1850795468
1850795482
1850795496
1850795510
1850795524
1850795538
1850795552
1850795566
1850795580
1850795594
1850795608
1850795622
1850795636
1850795650
1850795664
1850795678
1850795692
1850795706
1850795720
1850795734
1850795748
1850795762
1850795776
1850795790
1850795804
1850795818
1850795832
1850795846
1850795860
1850795874
1850795888
1850795902
1850861
1850975262
1851063504
1851154124
1851726881
1851726895
1851762058
1851762072
1851762086
1851762100
1851762114
1851762128
1851762142
1851762156
1851762170
1851770530
1851770544
185178687
185178688
185178689
185178690
1851826905
1851826906
1851826907
1851826908
1851826909
1851826910
1851826911
1851826912
1851826913
1851826914
1851826915
1851826916
1851826917
1851826918
1851826919
1851826920
1851826921
1851826922
1851826923
1851826924
1851826925
1851826926
1851826927
1851826928
1851826929
1851826930
1851826931
1851826932
1851826933
1851826934
1851826935
1851826936
1851826937
1851826938
1851826939
1851826940
1851826941
1851856873
1851856874
1851856875
1851856876
1851856877
1851856878
1851856879
1851856880
1851856881
1851856882
1851856883
1851856884
1851856885
1851856886
1851856887
1851856888
1851856889
1851931160
1851931162
1851931165
1851979552
1851979566
1851979580
1851979734
1851979938
1851979952
1851979966
1851979980
1851979994
1851980008
1851980022
1851980036
1851980050
1851980064
1851980078
1851980092
1851980106
1851980120
1851980134
1851980148
1851980162
1851980176
1851980190
1851980204
1851980218
1851980232
1851980246
1851980260
1851980274
1851980288
1851980302
1851980316
1851980330
1851980344
1851980358
1851980372
1851980386
1851980400
1851980414
1851980428
1851980442
1851980456
1851980470
1851980484
1851980498
1851980512
1851980526
1851980540
1851980554
1851980568
1851980582
1851980596
1851980610
1851980624
1851980638
1851980652
1851980666
1851980680
1851980694
1851980708
1851980722
1851980736
1851980750
1851980764
1851980778
1851980792
1851980806
1851980905
1851981017
1851981116
18539139
18539140
18539141
18539142
18539144
18539146
18539203
18539204
18539205
18539206
18539207
18539208
18539209
18539210
18539211
18539212
18539213
18539214
1854235097
1854270679
1854276021
185536512
185536513
185536514
185536515
185536516
185536517
185536518
185536519
185536520
185536521
185536522
185536523
185536524
185536525
185536526
185536527
185536528
185536529
185536530
185536531
185536532
185536533
185536534
185536535
185536536
185536537
185536538
185536539
185536540
185536541
185536542
185536543
18565019
18565022
18565024
18565027
18565030
18565033
18565036
18565040
18565044
18565046
18565050
1858306197
1858306211
1858306225
1858620724
1858620738
1858620752
1858620766
1858620780
1858620794
1858620808
1858620822
1858620836
1858620850
1858620864
1858620878
1858620892
1858620906
1858620920
1858620934
1858620948
1858620962
1858620976
1858620990
1858621004
1858621018
1858621032
1858621046
1858621060
1858621074
1858621088
1858621102
1858621116
1858621130
1858621144
1858621158
1858621172
1858621186
1858621200
1858621214
1858621228
1858621242
1858621256
1858621270
1858621284
1858621298
1858621312
1858621326
1858621340
1858621354
1858621368
1858621382
1858621396
1858621410
1858621424
1858621438
1858621452
1858621466
1858621480
1858621494
1858621508
1858621522
1858621536
1858621550
1858621564
1858621578
1858621592
1858621606
1858621620
1858621634
1858621648
1858621662
1858621676
1858621690
1858621704
1858621718
1858621732
1858621746
1858621760
1858621774
1858621788
1858621802
1858621816
1858621830
1858621844
1858621858
1858621872
1858621886
1858621900
1858621914
1858621928
1858621942
1858621956
1858621970
1858621984
1858621998
1858622012
1858622026
1858622040
1858622054
1858622068
1858622082
1858622096
1858622110
1858622124
1858622138
1858622152
1858622166
1858622180
1858622194
1858622208
1858622222
1858622236
1858622250
1858622264
1858622278
1858622292
1858622306
1858622320
1858622334
1858622348
1858622362
1858622376
1858622390
1858622404
1858622418
1858622432
1858622446
1858622460
1858622474
1858622488
1858622502
1858622516
1858622530
1858622544
1858622558
1858622572
1858622586
1858622600
1858622614
1858622628
1858622642
1858622656
1858622670
1858622684
1858622698
1858622712
1858622726
1858622740
1858622754
1858622768
1858622782
1858622796
1858622810
1858622824
1858622838
1858622852
1858622866
1858622880
1858622894
1858622908
1858622922
1858622936
1858622950
1858622964
1858622978
1858622992
1858623006
1858623020
1858623034
1858623048
1858623062
1858623076
1858623090
1858623104
1858623118
1858623132
1858623146
1858623160
1858623174
1858623188
1858623202
1858623216
1858623230
1858623244
1858623258
1858623272
1858623286
1858623300
1858623314
1858623328
1858623342
1858623356
1858623370
1858623384
1858623398
1858623412
1858623426
1858623440
1858623454
1858623468
1858623482
1858623496
1858623510
1858623524
1858623538
1858623552
1858623566
1858623580
1858623594
1858623608
1858623622
1858623636
1858623650
1858623664
1858623678
1858623692
1858623706
1858623720
1858623734
1858623748
1858623762
1858623776
1858623790
1858623804
1858623818
1858623832
1858623846
1858623860
1858623874
1858623888
1858623902
1858623916
1858623930
1858623944
1858623958
1858623972
1858623986
1858624000
1858624014
1858624028
1858624042
1858624056
1858624070
1858624084
1858624098
1858624112
1858624126
1858624140
1858624154
1858624168
1858624182
1858624196
1858624210
1858624224
1858624238
1858624252
1858624266
1858624280
1858624294
1858624308
1858624322
1858624336
1858624350
1858624364
1858624378
1858624392
1858624406
1858624420
1858624434
1858624448
1858624462
1858624476
1858624490
1858624504
1858624518
1858624532
1858624546
1858624560
1858624574
1858624588
1858624602
1858624616
1858624630
1858624644
1858624658
1858624672
1858624686
1858624700
1858624714
1858624728
1858624742
1858624756
1858624770
1858624784
1858624798
1858624812
1858624826
1858624840
1858624854
1858624868
1858624882
1858624896
1858624910
1858624924
1858624938
1858624952
1858624966
1858624980
1858624994
1858625008
1858625022
1858625036
1858625050
1858625064
1858625078
1858625092
1858625106
1858625120
1858625134
1858625148
1858625162
1858625176
1858625190
1858625204
1858625218
1858625232
1858625246
1858625260
1858625274
1858625288
1858625302
1858625316
1858625330
1858625344
1858625358
1858625372
1858625386
1858625400
1858625414
1858625428
1858625442
1858625456
1858625470
1858625484
1858625498
1858625512
1858625526
1858625540
1858625554
1858625568
1858625582
1858625596
1858625610
1858625624
1858625638
1858625652
1858625666
1858625680
1858625694
1858625708
1858625722
1858625736
1858625750
1858625764
1858625778
1858625792
1858625806
1858625820
1858625834
1858625848
1858625862
1858625876
1858625890
1858625904
1858625918
1858625932
1858625946
1858625960
1858625974
1858625988
1858626002
1858626016
1859017816
1859017867
1859017883
1859017900
1859018088
1859018129
1859018143
1859640433
1859640447
1859640461
1859640475
1859640489
1859640503
1859640517
1859640531
1859640545
1859640762
1859640907
1859675921
1859772297
1859772298
1859772299
1859772300
1859772301
1859772302
1859772303
1859772304
1859772305
1859772306
1859772307
1859772308
1859772309
1859772310
1859772311
1859772312
1859772313
1859772314
1859772315
1859772316
1859772317
1859772318
1859772319
1859772320
1859772321
1859772322
1859772323
1859772324
1859772325
1859772326
1859772327
1859772330
1859772332
1859772333
1859772334
1859772335
1859772336
1859772337
1859772338
1859772340
1859772343
1860585902
1860585903
1860585904
1860585905
1860585906
1860585907
1860585908
1860585909
1860585910
1860585911
1860585912
1860585913
1860585914
1860585915
1860585916
1860585917
1860585918
1860585919
1860585920
1860585921
1860585922
1860585923
1860585924
1860585925
1860585926
1860585927
1860585928
1860585929
1860585930
1860585931
1860585932
1860585933
1860585934
1860585935
1860585936
1860585937
1860585938
1860585939
1860585940
1860585941
1860585942
1860585943
1860585944
1860585945
1860585946
1860585947
1860585948
1860585949
1860585950
1860585951
1860585952
1860585953
1860585954
1860585955
1860585956
1860585957
1860585958
1860585959
1860585960
1860585961
1860585962
1860585963
1860585964
1860585965
1860585966
1860585967
1860585968
1860585969
1860585970
1860585971
1860585972
1860585973
1860585974
1860585975
1860585976
1860585977
1860585978
1860585979
1860585980
1860585981
1860585982
1860585983
1860585984
1860585985
1860585986
1860585987
1860585988
1860585989
1860585990
1860585991
1860585992
1860585993
1860585994
1860585995
1860585996
1860585997
1860585998
1860585999
1860586000
1860586001
1860586002
1860586005
1860586006
1860586007
1860586008
1860586009
1860586010
1860586011
1860586012
1860586013
1860586014
1860586015
1860586016
1860586017
1860586018
1860586019
1860586020
1860586021
1860586022
1860586023
1860586024
1860586025
1860586026
1860586027
1860586028
1860586029
1860586030
1860586031
1860586032
1860586033
1860586034
1860586035
1860586036
1860586037
1860586038
1860586039
1860586040
1860586041
1860586042
1860586043
1860586044
1860586045
1860586046
1860586047
1860586048
1860586049
1860586050
1860586051
1860586052
1860586053
1861039833
1861039847
1861254770
1861254784
1861254798
1861254812
1861254826
1861254840
1861284473
1861284474
1861284475
1861284476
1861284477
1861284478
1861284479
1861284480
1861284481
1861284482
1861284483
1861284484
1861284485
1861284486
1861284487
1861284488
1861284489
1861284490
1861284491
1861284492
1861284493
1861284494
1861284495
1861284496
1861284497
1861284498
1861284499
1861284500
1861284501
1861284502
1861284503
1861675609
1861675903
1861676102
1861676116
1861676130
1861676144
1861676158
1861676172
1861676186
1861676200
1861676214
1861676228
1861676242
1861676256
1861676269
1861676283
1861676297
1861676311
1861676325
1861676339
1861676353
1861676367
1861676381
1861676395
1861676409
1861676423
1861676437
1861676451
1861676465
1861676479
1861676493
1861676507
1861676521
1861676535
1861676549
1861676563
1861676577
1861676591
1861676605
1861676619
1861676633
1861676647
1861676661
1861676675
1861676689
1861676703
1861676717
1861676731
1861676745
1861676759
1861676773
1861676787
1861676801
1861676815
1861676829
1861676843
1861676857
1861676871
1861676885
1861676899
1861676913
1861676927
1861676941
1861676955
1861676969
1861676983
1861676997
1861677011
1861677025
1861677039
1861677053
1861677067
1861677081
1861677095
1861677109
1861677123
1861677137
1861677151
1861677165
1861677179
1861677193
1861677207
1861677221
1861677235
1861677249
1861677263
1861677277
1861677291
1861677305
1861677319
1861677333
1861677347
1861677361
1861677375
1861677389
1861677403
1861677417
1861677431
1861677445
1861677459
1861677473
1861677487
1861677501
1861677515
1861677529
1861677543
1861677557
1861677571
1861677585
1861677599
1861677613
1861677627
1861677641
1861677655
1861677669
1861677683
1861677697
1861677711
1861677725
1861679179
1861679193
1861679207
1861679221
1861679235
1861679445
1861679459
1861679473
1861679487
1861679501
1861679515
1862595434
1862595955
1862596891
1862597321
1862597337
1862597572
1862948769
1862948770
1862948771
1862948772
1862948773
1862948774
1862948775
1862948776
1862948777
1862948778
1862948779
1862948780
1863124234
1863124640
1863124654
1863124751
1863124796
1863125282
1863125296
1863125395
1863125409
1863125838
1863125852
1863125866
1863125894
1863128792
1863128806
1863128820
1863128834
1863128848
1863129177
1863129191
1863129205
1863130941
1863132699
1863132713
1863132727
1863132741
1863134124
1863134138
1863134152
1863134166
1863134180
1863134194
1863134208
1863134222
1863134236
1863134458
1863136103
1863136117
1863136131
1863294856
1863294857
1863295725
1863295739
1863295833
1863298094
1863347603
1863495259
1863495273
1863495287
1863495301
1863495315
1863495329
1863495343
1863495357
1863495371
1863495385
1863495399
1863495413
1863495427
1863495441
1863495455
1863495469
1863495483
1863495497
1863495511
1863495525
1863495539
1863495553
1863495567
1863495581
1863495595
1863495609
1863495623
1863495637
1863495651
1863495665
1863495679
1863495693
1863495707
1863495721
1863495735
1863495749
1863495763
1863495777
1863495791
1863495805
1863495851
1863495865
1863495879
1863495893
1863495907
1863495921
1863495935
1863495949
1863495963
1863495977
1863495991
1863496005
1863522807
1863522823
1863522837
1863522854
1863522868
1863522882
1863522896
1864281180
18643097
18643098
18643099
18643100
18643101
18643102
18643103
18643104
18643105
18643106
18643107
18643108
18643109
18643110
18643111
18643112
18643113
18643114
18643115
18643116
18643117
18643118
18643119
18643120
18643121
18643122
18643123
18643124
18643125
18643126
18643127
18643128
18643129
18643130
186477863
186477865
186477867
186477869
1865211190
1865332566
1865332580
1865333127
1865333141
1865333155
1865333169
1865333183
1865333197
1865333211
1865333225
1865333239
1865333253
1865333267
1865333281
1865333295
1865333309
1865333323
1865333337
1865333351
1865333365
1865333379
1865333393
1865333407
1865333421
1865333435
1865333449
1865333463
1865333477
1865333491
1865333505
1865333519
1865333533
1865333547
1865333561
1865333575
1865333589
1865333603
1865333617
1865333631
1865333645
1865333659
1865333673
1865333687
1865333701
1865333715
1865333729
1865333743
1865333757
1865333771
1865333785
1865333799
1865333813
1865333827
1865333841
1865333855
1865333869
1865333883
1865333897
1865333911
1865333925
1865333939
1865333953
1865333967
1865333981
1865333995
1865334009
1865334023
1865334037
1865334051
1865334065
1865334079
1865334093
1865334107
1865334121
1865334135
1865334149
1865334163
1865334177
1865334191
1865334205
1865334219
1865334233
1865334247
1865334261
1865334275
1865334289
1865334303
1865334317
1865334331
1865334345
1865334360
1865334374
1865334388
1865334402
1865334416
1865334548
1865334549
1865334550
1865334551
1865334552
1865334553
1865334554
1865334555
1865334556
1865334557
1865334558
1865334559
1865511914
1865511928
1865744106
1866608416
1866608421
1866608429
1866608440
1866608450
1866608460
1866608471
1866608480
1866755088
1866755089
1866755090
1866755091
1866755092
1866755093
1866755094
1866755095
1866755096
1866755097
1866755098
1866755099
1866755100
1866755101
1866755102
1866755103
1866755104
1866755105
1866755106
1866755107
1866755108
1866755109
1866755110
1866760761
1866761045
186694500
186694501
186694502
186694503
186694504
186694505
186694506
186694507
186694508
186694509
186694510
186694511
186694512
186694513
186694514
186694515
186694516
186694517
186694518
186694519
186694520
186694521
186694522
186694523
186694524
186694525
186694526
186694527
186694528
186694529
186694530
186694531
186694532
186694533
186694534
186694535
186694536
186694537
186694538
186694539
186694540
186694556
186694570
186694584
186694598
186694636
186694650
186694668
186694682
186694696
186694710
186694724
186694738
186694752
186694766
186694780
186694794
186694808
186694822
186694836
186694850
186694864
186694878
186694892
186694906
186694920
186694934
186694948
186694962
186694976
186694990
186695004
186695018
186695032
186695046
186695060
186695074
186695088
186695102
186695116
186695130
186695144
186695158
186695172
186695186
186695271
186695272
186695273
186695274
186695275
186695276
186695277
186695278
186695279
186695280
186695281
186695282
186695283
186695284
186695285
186695286
186695287
186695288
186695289
186695290
186695291
186695292
186695293
186695294
186695295
186695296
186695297
186695298
186695299
186695300
186695301
186695302
186695303
186695304
186695305
186695306
186695307
186695308
186695309
186695310
186695311
186695312
186703337
186703338
186703339
186703340
186703341
186703342
186703343
186703344
186703345
186703346
186703347
186703348
186703349
186703350
1868078449
1868359166
1868369456
1868369470
1868369484
1868369498
1868369512
1868369526
1868369540
1868369553
1868369567
1868369581
1868369595
1868369609
1868369623
1868369637
1868369651
1868369665
1868369679
1868369693
1868369707
1868369721
1868369735
1868369749
1868369763
1868369777
1868369791
1868369805
1868369819
1868369833
1868369847
1868369861
1868369875
1868369889
1868369903
1868369952
1868369966
1868369980
1868369994
1868979989
186911677
186911691
186911705
186911719
186911733
186911747
186911761
186911775
186911789
1869245469
1869245832
18693240
1869358621
186939544
186939545
186939546
186939547
186939548
186939549
186939550
186939551
186939552
186939553
186939554
186939555
186939556
186939557
186939558
186939559
186939560
186939561
186939562
186939563
186939564
186939565
186939566
186939567
186939568
186939569
186939570
186939571
186939572
186939573
186939574
186939608
186939609
186939610
186939611
186939612
186939613
186939614
186939615
186939616
186939617
186939618
186939619
186939620
186939621
186939982
186939983
186939984
186939985
186939986
186939987
186939988
186939989
186941764
186941765
186941766
186941767
186941768
186941769
186941770
186941771
186941772
186941773
186941774
186941775
186941776
186941777
186941778
186941779
186941780
186941781
186941782
186941783
186941784
186941785
186941786
186941787
186941788
186941789
186941790
186941791
186941792
186941793
186941794
186941795
186941796
186941797
186941798
186941799
186941800
186941801
186941802
186941803
186942661
186942662
186942663
186942664
186942665
186942666
186942667
186942668
186942669
186942670
186942671
186942672
186942673
186942674
1869442198
1869443277
186968879
186968880
186968981
186970564
186970565
186970566
186970567
186970568
186970569
186970570
186970571
186970572
186970573
186970574
186970575
186970576
186970577
186970578
186970579
186976151
186976155
186976159
186976163
186976167
186976171
1870077660
1870077674
1870077688
1870077702
1870077716
1870077730
1870077744
1870077758
1870077772
1870077786
1870077800
1870077814
1870077828
1870077842
1870077856
1870077870
1870077884
1870077898
1870077912
1870077926
1870077940
1870077954
1870077968
1870077982
1870077996
1870078010
1870078024
1870078038
1870078052
1870078066
1870078080
1870078094
1870078108
1870078122
1870078136
1870078150
1870078164
1870078178
1870078192
1870078206
1870078220
1870078234
1870078248
1870078262
1870078276
1870078290
1870078304
1870078318
1870078332
1870078346
1870078360
1870078374
1870078388
1870078402
1870078416
1870078430
1870078444
1870078458
1870078472
1870078486
1870078500
1870078514
1870078528
1870078542
1870078556
1870078570
1870078584
1870078598
1870078612
1870078626
1870078640
1870078654
1870078668
1870078682
1870078696
1870078710
1870078724
1870078738
1870078752
1870078766
1870078780
1870078794
1870078808
1870078822
1870078836
1870078850
1870078864
1870078878
1870078892
1870078906
1870078920
1870078934
1870078948
1870078962
1870078976
1870078990
1870079004
1870079018
1870079032
1870079046
1870079060
1870079074
1870079088
1870079102
1870079116
1870079130
1870079144
1870079158
1870079172
1870079186
1870079200
1870079214
1870079228
1870079242
1870079256
1870079270
1870079284
1870079298
1870079312
1870079326
1870079340
1870079354
1870079368
1870079382
1870079396
1870079410
1870079424
1870079438
1870079452
1870079466
1870079480
1870079494
1870079508
1870079522
1870079536
1870079550
1870079564
1870079578
1870079592
1870079606
1870079620
1870079634
1870079648
1870079662
1870079676
1870079690
1870079704
1870079718
1870079732
1870079746
1870079760
1870079774
1870079788
1870079802
1870079816
1870079830
1870079844
1870079858
1870079872
1870079886
1870079900
1870079914
1870079928
1870079942
1870079956
1870079970
1870079984
1870079998
1870080012
1870080026
1870080040
1870080054
1870080068
1870080082
1870080096
1870080110
1870080124
1870080138
1870080152
1870080166
1870080180
1870080194
1870080208
1870080222
1870080236
1870080250
1870080264
1870080278
1870080292
1870080306
1870080320
1870080334
1870080348
1870080362
1870080376
1870080390
1870080404
1870080418
1870080432
1870080446
1870080460
1870080474
1870080488
1870080502
1870080516
1870080530
1870080544
1870080558
1870080572
1870080586
1870366289
1870366343
1870470134
1870715
1870716
1870717
1870718
1870719
1870720
1870721
1870722
1870723
1870724
1870725
1870726
1870727
1870728
1870729
1870730
1870731
1870732
1870733
1870734
1870735
1870736
1870737
1870738
1870739
1870740
1870741
1870742
1870743
1871282562
1871282662
1871282678
1871282694
1871282709
1871283129
1871283143
1871283157
1871283171
1871283185
1871283199
1871283213
1871285197
1871285211
1871285833
1871550
1871551
1871552
1871553
1871554
1871555
1871556
1871557
1871558
1871559
1871560
1871561
1871562
1871563
1871564
1871565
1871566
1871567
1871568
1871569
1871570
1871571
1871572
1871573
1871574
187250348
187250362
187250378
187250395
187250409
187251976
187251977
187251978
187251979
187251980
187251981
187251982
187251983
187251984
187251985
187251986
187251987
187251988
187251989
187251990
187251991
187251992
187251993
187251994
187251995
187251996
187251997
187251998
187251999
187252000
187252001
187252002
187252003
187252004
187252005
187252006
187252007
187252008
187252009
187252010
187252011
187252012
187252013
187252014
187252157
187252158
187252159
187252160
187252161
187252162
187252163
187252164
187252165
187252166
187252167
187252168
187252169
187252170
187252171
187252172
187252173
187252174
187252175
187252176
187252177
187252178
187252179
187252180
187252181
187252182
187252183
187252184
187252185
187252186
187252187
187252188
187252189
187252190
187252191
187252192
187252193
187252194
187252195
187252196
187252197
187252198
187252199
187252200
187252201
187252202
187252203
187252204
187252205
187252206
187252207
187252208
187252209
187252210
187252211
187252212
187252213
187252214
187252215
187252216
187252217
187252218
187252219
187252220
187252221
187252222
187252223
187252224
187252225
187252226
187252227
187252228
187252229
187252230
187252231
187252232
187252233
187252234
187252235
187252236
187252237
187252238
187252239
187252240
187252241
187252242
187252243
187252244
187252245
187252246
187252247
187252248
187252249
187252250
187252251
187252252
187252253
187252254
187252255
187252256
187252257
187252258
187252259
187252260
187252261
187252262
187252263
187252264
187373153
187424008
187424019
187473882
1875974352
1875974366
1875974380
1875974394
1875974408
1875974422
1875974436
1875974450
1875974464
1875974478
1875974492
1875974506
1875974520
1875974534
1875974548
1875974562
1875974576
1875974590
1875974604
1875974618
1875974632
1875974646
1875974660
1875974674
1875974688
1875974702
1875974716
1875974730
1875974744
1875974758
1875974772
1875974786
1875974800
1875974814
1875974828
1875974842
1875974856
1875974870
1875974884
1875974898
1875974912
1875974926
1875974940
1875974954
1875974968
1875974982
1875974996
1875975010
1875975024
1875975038
1875975052
187607600
1876086421
18766401
18766402
18766403
18766404
18766405
18766406
18766407
18766408
18766409
18766410
18766411
18766412
18766413
18766574
18766575
18766576
18766577
18766578
18766579
18766580
18766581
18766582
18766583
18766584
18766585
18766586
18766587
18766588
18766589
18766590
18766591
18766592
18766593
18766594
18766595
18766596
18766597
18766598
18766599
18766600
18766601
18766602
18767647
1876947448
187729200
187729201
187729202
187729203
187729204
187729205
187729206
187729207
187729208
187729209
187729210
187729211
187729212
187729213
187729214
187729215
187729216
187729217
187729218
187729219
187729220
187729221
187729222
187729223
187729224
187729225
187729226
187729227
187729228
187729229
187729230
187729231
187729232
187729233
187729234
187729235
187729236
187729237
187729238
187729239
187729240
187729241
187729242
187729243
187729244
187729245
187729246
187729247
187729248
187729249
187729250
187729251
187729252
187729253
187729254
187729255
187729256
187729257
187729258
187729259
187729260
187729261
187729262
187729263
187729264
187729265
187729266
187729267
187729268
187729269
187729270
187729271
187729272
187729273
187729274
187729275
187729276
187729277
187729278
187729279
187729280
187729281
187729282
187729283
187729284
187729285
187729286
187729287
187729288
187729289
187729290
187729291
187729292
187729293
187729294
187729295
187729296
187729297
187729298
187756827
187756828
187756829
187756830
187756831
187756832
187756833
187756834
187756835
187756836
187756837
187756838
187756839
187756840
187756841
187756842
187756843
187756844
187756845
187756846
187756847
187756848
187756849
187756850
187756851
187756852
187756853
187756854
187756855
187756856
187756857
187756858
187756859
187756860
187756861
187756862
187756863
187756864
187756865
187756866
187756867
187756868
187756869
187756870
187756871
187756872
187756873
187756874
187756875
187756876
187756877
187756878
187756879
187756880
187756881
187756882
187756883
187756884
187756885
187756886
187756887
187756888
187756889
187756890
187756891
187756892
187756893
187756894
187756895
187762915
187762929
187762943
187762957
187762985
187762999
187763013
187763027
187763041
187763069
187763969
187763970
1877760974
1877760988
1877761002
1877761016
1878253972
1878254102
1878254122
1878254136
1878254150
1878254164
1878254178
1878254192
1878254206
1878254220
1878254234
1878254248
1878254262
1878254276
1878254290
1878254304
1878254318
1878254332
1878254346
1878254364
1878254378
1878254392
1878254406
1878254418
1878254432
1878254461
1878254474
1878254968
1878255326
1878255528
1878348345
1878348445
1878348459
1878348473
1878348760
1878349324
1878349338
1878349961
1878829552
1878829566
187937663
187937664
187937665
187937666
187937667
187937668
187937669
187942135
187942137
187942139
187949251
187949252
187949253
187949254
187949255
187949256
187949257
187949258
187949259
187949260
187949261
187949262
187949263
187949264
187949265
187949266
187949267
187949268
187949269
187949270
187949271
187949272
187949273
187949274
187949275
187960823
187960837
187960851
187960865
187960879
187960893
187960907
187960921
187960935
187960949
187960963
187960977
187960991
187961005
187961019
187961033
187961047
187961061
187961075
187961089
187961103
187961117
187961131
187961145
187961159
187961173
187961187
187961201
187961215
187961229
187961243
187961257
187961271
187961285
187961299
187961313
187961327
187961341
187961355
187961369
187961383
187961397
187961411
187961425
187961439
187961453
187961467
187961481
187961495
187961509
187961523
187961537
187961551
187962071
187962072
187962073
187962074
187962075
187962076
187962077
187962078
187962079
187962080
187962081
187962082
187962083
187962084
187962085
187962086
187962087
187962088
187962089
187962090
187962091
187962092
187962093
187962094
187962095
187962096
187962097
187962098
187962099
187962100
187962101
187962102
187962103
187962104
187962105
187962106
187962107
187962108
187962109
187962110
187962111
187962112
187962113
187962114
187962115
187962116
187962117
187962118
187962119
188011125
188011142
188011143
188011144
188011145
188012470
188012471
188012472
188012473
188012474
188012475
188012476
188012477
188012478
188012479
188012480
188012481
188012902
188012903
188012904
188012905
188012906
188012907
188012908
188012909
188012910
188012911
188012912
188012913
188012914
188012915
188012916
188012917
188012918
188012919
188012920
188012921
188012922
188012923
188012924
188012925
188012926
188012927
188012928
188012929
188012930
188012931
188012932
188012933
188012934
188012935
188012936
188012937
188012938
188012939
188012940
188012941
188012942
188012943
188012944
188012945
188012946
188012947
188012948
188012949
188012950
188012951
188012952
188012953
188012954
188012955
188012956
188012957
188012958
188012959
188012960
188012961
188012962
188012963
188012964
188012965
188012966
188012967
188012968
188012969
188012970
188012971
188012972
188012973
188012974
188012975
188012976
188012977
188012978
188012979
188012980
188012981
188012982
188012983
188012984
188012985
188012986
188012987
188012988
188012989
188012990
188012991
188012992
188012993
188012994
188012995
188012996
188012997
188012998
188012999
188013000
188013001
188013002
188013003
188013004
188013005
188013006
188013007
188013008
188013009
188013010
188013011
188013012
188013013
188013014
188013015
188013016
188013017
188013018
188013019
188013020
188013021
188013022
188013023
188013024
188013025
188013026
188013027
188013028
188013029
188013030
188013031
188013032
188013033
188013034
188013035
188013036
188013037
188013038
188013039
188013040
188013041
188013042
188013043
188013044
188013045
188013046
188013047
188013048
188013049
188013050
188013051
188013052
188013053
188013054
188013055
188013056
188013057
188013058
188013059
188013060
188013061
188013062
188013063
188013064
188013065
188013066
188013067
188013068
188013069
188013070
188013071
188013072
188013073
188013074
188013075
188013076
188013077
188013078
188013079
188013080
188013081
188013082
188013083
188013084
188013085
188013086
188013087
188013088
188013089
188013090
188013091
1880162089
1880162136
1880162182
1880162238
1880162284
1880162327
1880162370
1880162479
1880162540
1880162965
1880163116
1880163130
1880163144
1880163158
1880163259
1880163273
1880163287
1880375153
1880642273
1880642475
1880643322
1882578756
1882578770
1883211028
1883213097
1883213098
1883390172
1883414740
1883414897
1883431535
1883432097
1883432111
1883432251
1883432265
1883432279
1883436497
1883436511
1883436525
1883436539
1883436553
1883436567
1883436581
1883436595
1883436609
1883436623
1883436637
1883436651
1883436665
1883436679
1883436693
1883436707
1883436721
1883436735
1883436749
1883436763
1883436777
1883436791
1883436805
1883436819
1883436833
1883436847
1883436861
1883436875
1883436889
1883436903
1883436917
1883436931
1883436945
1883436959
1883436973
1883436987
1883437001
1883437015
1883437029
1883437043
1883437057
1883437071
1883437085
1883437099
1883437113
1883437127
1883437141
1883437155
1883437169
1883437183
1883437197
1883437211
1883437225
1883437239
1883437253
1883437267
1883437281
1883437295
1883437309
1883437323
1883437337
1883437351
1883437365
1883437379
1883437393
1883437407
1883437421
1883437435
1883437449
1883437463
1883437477
1883437491
1883437505
1883437519
1883437533
1883437547
1883437561
1883437575
1883437589
1883437603
1883437617
1883437631
1883437645
1883437659
1883437673
1883437687
1883437701
1883437715
1883437729
1883437743
1883437757
1883437771
1883437785
1883437799
1883437813
1883437827
1883437841
1883437855
1883437869
1883437883
1883437897
1883437911
1883437925
1883437939
1883437953
1883437967
1883437981
1883437995
1883438009
1883438023
1883438037
1883438051
1883438065
1883438079
1883438093
1883438107
1883438121
1883438135
1883438149
1883438163
1883438177
1883438191
1883438205
1883438219
1883438233
1883438247
1883438261
1883438275
1883438289
1883438303
1883438317
1883438331
1883438345
1883438359
1883438373
1883438387
1883438401
1883438415
1883438429
1883438443
1883438457
1883438471
1883438485
1883438499
1883438513
1883438527
1883438541
1883438555
1883438569
1883438583
1883438597
1883438611
1883438625
1883438639
1883438653
1883438667
1883438681
1883438695
1883438709
1883438723
1883438737
1883438751
1883438765
1883438779
1883438793
1883438807
1883438821
1883438835
1883438849
1883438863
1883438877
1883438891
1883438905
1883438919
1883438933
1883438947
1883438961
1883438975
1883438989
1883439003
1883439017
1883439031
1883439045
1883439059
1883439073
1883439087
1883439101
1883439115
1883439129
1883439143
1883439157
1883439171
1883439185
1883439199
1883439213
1883439227
1883439241
1883439255
1883439269
1883439283
1883439297
1883439311
1883439325
1883439339
1883439353
1883439367
1883439381
1883439395
1883439409
1883439423
1883439437
1883439451
1883439465
1883439479
1883439493
1883439507
1883439521
1883439535
1883439549
1883439563
1883439577
1883439591
1883439605
1883439619
1883439633
1883439647
1883439661
1883439675
1883439689
1883439703
1883439717
1883439731
1883439745
1883439759
1883439773
1883439787
1883439801
1883439815
1883439829
1883439843
1883439857
1883439871
1883439885
1883439899
1883439913
1883439927
1883439941
1883439955
1883439969
1883439983
1883439997
1883440011
1883440025
1883440039
1883440053
1883440067
1883440081
1883440095
1883440109
1883440123
1883440137
1883440151
1883440165
1883440179
1883440193
1883440207
1883440221
1883440235
1883440249
1883440263
1883440277
1883440291
1883440305
1883440319
1883440333
1883440347
1883440361
1883440375
1883440389
1883440403
1883440417
1883440431
1883440445
1883440459
1883440473
1883440487
1883440501
1883440515
1883440529
1883440543
1883440557
1883440571
1883440585
1883440599
1883440613
1883440627
1883440641
1883440655
1883440669
1883440683
1883440697
1883440711
1883440725
1883440739
1883440753
1883440767
1883440781
1883440795
1883440809
1883440823
1883440837
1883440851
1883440865
1883440879
1883440893
1883440907
1883440921
1883440935
1883440949
1883440963
1883440977
1883440991
1883441005
1883441019
1883441033
1883441047
1883441061
1883441075
1883441089
1883441103
1883441117
1883441131
1883441145
1883441159
1883441173
1883441187
1883441201
1883441215
1883441229
1883441243
1883441257
1883441271
1883441285
1883441299
1883441313
1883441327
1883441341
1883441355
1883441369
1883441383
1883441397
1883441411
1883441425
1883441439
1883441453
1883441467
1883441481
1883441495
1883441509
1883441523
1883441537
1883441551
1883441565
1883441579
1883441593
1883441607
1883441621
1883441635
1883441649
1883441663
1883441677
1883441691
1883441705
1883441719
1883441733
1883441747
1883441761
1883441775
1883441789
1883441803
1883441817
1883441831
1883441845
1883441859
1883441873
1883441887
1883441901
1883441915
1883441929
1883441943
1883441957
1883441971
1883441985
1883441999
1883442013
1883442027
1883442041
1883442055
1883442069
1883442083
1883442097
1883442111
1883442125
1883442139
1883442153
1883442167
1883442181
1883442195
1883442209
1883442223
1883442237
1883442251
1883442265
1883442279
1883442293
1883721597
1883995734
1883995748
1883995762
1883995790
1883995804
1883995818
1883995832
1883996206
1883996220
1883996234
1883996248
1883996262
1883996276
1883996290
1883996304
1883996318
1883996346
1883996360
1883996374
1883996388
1883996402
1883996416
1883996430
1883996444
1883996458
1883996472
1883996486
1883996500
1883996514
1883996528
1883996542
1883997537
188474723
188474737
188474754
188474768
188474782
188474796
188474810
188474824
188474838
188485724
188485725
188503889
188503917
188503931
188503945
188503959
188568110
188596519
1886411796
1886411810
1886411824
1887146893
1887148900
1887198405
1888321516
1888321517
1888321518
1888321519
1888321520
1888321521
1888321522
1888322496
1888324024
1888324329
1888361556
1888361570
1888361584
1888361598
1888361612
1888362438
1889962271
1890086795
1890086848
1890086866
1890086884
1890086903
1890390360
1890390374
1890511482
1890511514
1890600638
1890673
1890674
1890675
1890676
1890677
1890678
1890679
1890680
1890681
1890682
189094571
189095472
189095486
189095500
189095514
189095528
189095542
189095598
1891019690
18913043
189164316
189164344
189164358
189164372
189164386
189164400
189164414
189164442
189164456
189164484
189164502
189164530
189164544
189164558
189165870
189165898
189165912
189165926
189165940
189178862
189178876
189178890
189178904
189178918
189178932
189178946
189178960
189178974
189178988
189179002
189179016
189179030
189179044
189179058
189179072
189179086
189179100
189179114
189179128
189179142
189179156
189179170
189179184
189179198
189179212
189179226
189179240
189179254
189179268
189179282
189179296
189179310
189179324
189179338
189179352
189179366
189179380
189179394
189179408
189179422
189179436
189179450
189179464
189179478
189179492
189179506
189179520
189179534
189179548
189179562
189179576
189179590
189179604
189179618
189179632
189179646
189182377
189182391
189182421
1892963759
1892964043
189303796
189303797
189303798
189303799
189303800
189303801
189303802
189303803
189303804
189303805
189303806
189303807
189303808
189303809
189303810
189303811
189303812
189303953
189304765
189304986
189305082
189305096
1893056761
1893056775
1893058409
189306693
189342971
189342985
189342999
189345296
189354109
1893868328
1893868432
1893868532
1893868546
1893868560
1893868929
1893868943
1893869361
1893869400
1893869452
189396513
189396514
189396515
189396516
189396517
189396518
189396519
189396520
189396521
189396522
189396523
189396524
189396525
189396526
189396527
189396528
189396529
189396530
189396531
189396532
189396533
189396534
189396535
189396536
189396537
189396538
189396539
189396540
189396541
189396542
189396543
189396544
189396545
189396546
189396547
189396548
189396549
189396550
189396551
189396552
189396553
189396554
189396555
189396556
189396557
189396558
189396559
189396560
189396561
189396562
189396563
189396564
189396565
189396566
189396567
189396568
189396569
189396570
189396571
189396572
189396573
189396574
189396575
189396576
189396577
189396578
189396579
189396580
189396581
189396582
189396583
189396584
189396585
189396586
189396587
189396588
189396589
189396590
189396591
189396592
189396593
189396594
189396595
189396596
189396597
189396598
189396599
189396600
189396601
189396602
189396603
189396604
189396605
189396606
189396607
189396608
189396609
189396610
189396611
189396612
189396613
189396614
189396615
189396616
189396617
189396618
189396619
189396620
189396621
189396622
189396623
189396624
189396625
189396626
189396627
189396628
189396629
189396630
189396631
189396632
189396633
189396634
189396635
189396636
189396637
189396638
189396639
189396640
189396641
189396642
189396643
189396644
189396645
189396646
189396647
189396648
189396649
189396650
189396651
189396652
189396653
189396654
189396655
189396656
189396657
189396658
189396659
189396660
189396661
189396662
189396663
189396664
189396665
189396666
189396667
189396668
189396669
189396670
189396671
189396672
189396673
189396674
189396675
189396676
189396677
189396678
189396679
189396680
189396681
189396682
189396683
189396684
189396685
189396686
189396687
189396688
189396689
189396690
189396691
189396692
189396693
189396694
189396695
189396696
189396697
189396698
189396699
189396700
189396701
189396702
189396703
189396704
189396705
189396706
189396707
189396708
189396709
189396710
189396711
189396712
189396713
189396714
189396715
189396716
189396717
189396718
189396719
189396720
189396721
189396722
189396723
189396724
189396725
189396726
189396727
189396728
189396729
189396730
189396731
189396732
189396733
189396734
189396735
189396736
189396737
189396738
189396739
189396740
189396741
189396742
189396743
189396744
189396745
189396746
189396747
189396748
189396749
189396750
189396751
189396752
189396753
189396754
189396755
189396756
189396757
189396758
189396759
189396760
189396761
189396762
189396763
189396764
189396765
189396766
189396767
189396768
189396769
189396770
189396771
189396772
189396773
189396774
189396775
189396776
189396777
189396778
189396779
189396780
189396781
189396782
189396783
189396784
189396785
189396786
189396787
189396788
189396789
189396790
189396791
189396792
189396793
189396794
189396795
189396796
189396797
189396798
189396799
189396800
189396801
189396802
189396803
189396804
189396805
189396806
189396807
189396808
189396809
189396810
189396811
189396812
189396813
189396814
189396815
189396816
189396817
189396818
189396819
189396820
189396821
189396822
189396823
189396824
189396825
189396826
189396827
189396828
189396829
189396830
189396831
189396832
189396833
189396834
189396835
189396836
189396837
189396838
189396839
189396840
189396841
189396842
189396843
189396844
189396845
189396846
189396847
189396848
189396849
189396850
189396851
189396852
189396853
189396854
189396855
189396856
189396857
189396858
189396859
189396860
189396861
189396862
189396863
189396864
189396865
189396866
189396867
189396868
189396869
189396870
189396871
189396872
189396873
189396874
189396875
189396876
189396877
189396878
189396879
189396880
189396881
189396882
189396883
189396884
189396885
189396886
189396887
189396888
189396889
189396890
189396891
189396892
189396893
189396894
189396895
189396896
189396897
189396898
189396899
189396900
189396901
189396902
189396903
189396904
189396905
189396906
189396907
189396908
189396909
189396910
189396911
189396912
189396913
189396914
189396915
189396916
189396917
189396918
189396919
189396920
189396921
189396922
189396923
189396924
189396925
189396926
189396927
189396928
189396929
189396930
189396931
189396932
189396933
189396934
189396935
189396936
189396937
189396938
189396939
189396940
189396941
189396942
189396943
189396944
189396945
189396946
189396947
189396948
189396949
189396950
189396951
189396952
189396953
189396954
189396955
189396956
189396957
189396958
189396959
189396960
189396961
189396962
189396963
189396964
189396965
189396966
189396967
189396968
189396969
189396970
189396971
189396972
189396973
189396974
189396975
189396976
189396977
189396978
189396979
189396980
189396981
189396982
189396983
189396984
189396985
189396986
189396987
189396988
189396989
189396990
189396991
189396992
189396993
189396994
189396995
189396996
189396997
189396998
189396999
189397000
189397001
189397002
189397003
189397004
189397005
189397006
189397007
189397008
189397009
189397010
189397011
189397012
189397013
189397014
189397015
189397016
189397017
189397018
189397019
189397020
189397021
189397022
189397033
189397034
189397035
189397036
189397037
189397038
189397039
189397040
189397041
189397042
189397043
189397044
189397045
189397046
189397047
189397048
189397049
189397050
189397051
189397066
189397067
189397068
189397069
189397070
189397071
189397072
189397073
189397074
189397075
189397076
189397077
189397078
189397079
189397080
189397081
189397082
189397083
189397084
189397085
189397086
189397087
189397088
189397089
189397090
189397091
189397092
189397093
189397094
189397095
189397096
189397097
189397098
189397099
189397100
189397101
189397102
189397103
189397104
189397105
189397106
189397107
189397108
189397109
189397110
189397111
189397112
189397113
189397114
189397115
189397116
189397117
189397118
189397119
189397120
189397121
189397122
189397123
189397124
189397125
189397126
189397127
189397128
189397129
189397130
189397131
189397132
189397133
189397134
189397135
189397136
189397137
189397138
189397139
189397140
189397141
189397142
189397143
189397144
189397145
189397146
189397147
189397148
189397149
189397150
189397151
189397152
189397153
189397154
189397155
189397156
189397157
189397158
189397159
189397160
189397161
189397162
189397163
189397164
189397165
189397166
189397167
189397168
189397169
189397170
189397171
189397172
189397173
189397174
189397175
189397176
189397177
189397178
189397179
189397180
189397181
189397182
189397183
189397184
189397185
189397186
189397187
189397188
189397189
189397190
189397191
189397192
189397193
189397194
189397195
189397196
189397197
189397198
189397199
189397200
189397201
189397202
189397203
189397204
189397205
189397206
189397207
189397208
189397209
189397210
189397211
189397212
189397213
189397214
189397215
189397216
189397217
189397218
189397219
189397220
189397221
189397222
189397223
189397224
189406380
189406381
189409462
189409476
189409490
1894451001
1894451003
1894451004
1894451006
1894451008
1894451009
1894451011
1894451013
1894451015
1894451017
1894451019
1894451021
1894451023
1894451025
1894451027
1894451029
1894451031
1894451032
1894451034
1894451036
1894451038
1894451040
1894451042
1894451044
1894451045
1894451047
1894451048
1894451049
1894451050
1894451051
1894451052
1894451053
1894451054
1894451055
1894451056
1894451057
1894451058
1894451059
1894451060
1894451061
1894456799
1894456813
1894457176
1894457190
1894457206
1894457220
1894457234
1894457248
189458680
189458681
189458682
1894713456
189473782
1894823494
1894823866
1894823966
1894825068
1894826542
1894827612
1894827626
1894827640
189484345
189484346
189484347
189484348
189484349
189484350
189484351
189484352
189484353
189484354
189484355
189484356
189484357
189484358
189484359
189484360
189484361
189484362
189484363
189484364
189484365
189484366
189484367
189484368
189484369
189484370
189484371
189484372
189484373
189484374
189484375
189484376
189484377
189484378
189484379
189484380
189484381
189484382
189484383
189484384
189484385
189484386
189484387
189484388
189484389
189484390
189484391
189484392
189484393
189484394
189484395
189484396
189484397
189484398
189484399
189484400
189484401
189484402
189484403
189484404
189484405
189484406
189484407
189484408
189484409
189484410
189484411
189484412
189484413
189484414
189484415
189484416
189484417
189484418
189484419
189484420
189484421
189484422
189484423
189484424
189484425
189484426
189484427
189484428
189484429
189484430
189484431
189484432
189484433
189484434
189484435
189484436
189484437
189484438
189484439
189484440
189484441
189484442
189484443
189484444
189484445
189484446
189484447
189484448
189484449
189484450
189484451
189484452
189484453
189484454
189484455
189484456
189484457
189484458
189484459
189484460
189484461
189484462
189484463
189484464
189484465
189484466
189484467
189484468
189484469
189484470
189484471
189484472
189484473
189484474
189484475
189484476
189484477
189484478
189484479
189484480
189484481
189492218
189492232
189492246
189492260
189492274
189492288
189492302
189492316
189492330
189492344
189492358
189492372
189492386
189492400
189492414
189492428
189492442
189492456
189492470
189492484
189492498
189492512
189492526
189492540
189492554
189492568
189492582
189492596
189492610
189492624
189492638
189492652
189492666
189492680
189492694
189492708
189492722
189492736
189492750
189492764
189492778
189492792
189492806
189492820
189492834
189492848
189492862
189492876
189492890
189492904
189492918
189492932
189492946
189492960
189492974
189492988
189493002
189493016
189493030
189493044
189493058
189493072
189493086
189493100
189493114
189493128
189493142
189493156
189493170
189493184
189493198
189493212
189493226
189493240
189493254
189493268
189493282
189493296
189493310
189493324
189493338
189493352
189493366
189493380
189493394
189493408
189493422
189493436
189493450
189493464
189493478
189493492
189493506
189493520
189493534
189493548
189493562
189493576
189493590
189493604
189493618
189493632
189493646
189493660
189493674
189493688
189493702
189493716
189493730
189493744
189493758
189493772
189493786
189493800
189493814
189493828
189493842
189493856
189493870
189493884
189493898
189493912
189493926
189493940
189493954
189493968
189493982
189493996
189494010
189494024
189494038
189494052
189494066
189494080
189494094
189494108
189494122
189494136
189494150
189494164
189494178
189494192
189494206
189494220
189494234
189494248
189494262
189494276
189494290
189494304
189494318
189494332
1895721866
1895829217
1895829231
1896498807
1896498821
1896498849
1896498863
1896498877
1896498891
1896498905
1896498909
1896498923
1896498937
1896498951
1896498965
1896498985
1896498999
1896499013
1896499027
1896499040
1896500079
1896794456
1896794471
1896794485
1897205304
1897205318
1897205332
1897205346
1897205360
1897205374
1897205388
1897205402
1897205416
1897205430
1897205444
1897205458
1897205472
1897205486
1897205500
1897205514
1897205528
1897205542
1897205556
1897205570
1897205584
1897205598
1897205612
1897205626
1897205640
1897205654
1897205668
1897205682
1897205696
1897205710
1897205724
1897205738
1897205752
1897205766
1897205780
1897205794
1897205808
1897205822
1897205836
1897205850
1897205864
1897205878
1897205892
1897205906
1897205920
1897205934
1897205948
1897205962
1897205976
1897205990
1897206004
1897206018
1897206032
1897206046
1897206060
1897206074
1897206088
1897206102
1897206116
1897206130
1897206144
1897206158
1897206172
1897206186
1897206200
1897206404
1897206864
1897215560
1897228503
1897228504
1897352085
1897829248
1897829743
1897829759
1897829777
1897829841
1897830368
1897830382
1897830396
1897830410
1897830424
1897830438
1897830452
1897830466
1897830480
1897830494
1897830522
1897830536
1897830550
1897830564
1897830578
1897830592
1897830606
1897830620
1897830634
1897830648
1897830662
1897830676
1897830690
1897830704
1897830718
1897830732
1897830746
1897830760
1897830774
1897830788
1897830803
1897830817
1897830831
1897830858
1897830872
1897830886
1897830900
1897830914
1897830928
1897830942
1897830956
1897830970
1897830984
1897830998
1897831012
1897831026
1897831040
1897831054
1897831068
1897831082
1897831096
1897831110
1897831124
1897831138
1897831152
1897831166
1897831180
1897831194
1897832293
1897836625
1897845299
1898137426
1898139628
1898139642
1898139656
1898139670
1898139684
1898139698
1898139712
1898139726
1898139740
1898139754
1898139768
1898139782
1898139796
1898139810
1898139824
1898139838
1898139852
1898139866
1898139880
1898139894
1898139908
1898139922
1898139936
1898139950
1898139964
1898139978
1898139992
1898140006
1898161612
1898548348
1898548362
1898548376
1898548390
1898548404
1898548418
1898548432
1898548446
1898548460
1898548474
1898548488
1898548502
1898548516
1898548530
1898548544
1898548558
1898548572
1898548586
1898548600
1898548614
1898548628
1898548642
1898548656
1898548670
1898548684
1898548698
1898548712
1898548726
1898548740
1898548754
1898548768
1898548782
1898548796
1898548810
1898548824
1898548838
1898548852
1898548866
1898548880
1898548894
1898548908
1898548922
1898548936
1898548950
1898548964
1898548978
1898548992
1898549006
1898549020
1898549034
1898549048
1898549062
1898549076
1898549090
1898549104
1898549118
1898549132
1898549146
1898549160
1898549174
1898549188
1898549202
1898549216
1898549230
1898549244
1898549258
1898549272
1898549286
1898549861
1898549875
1898598240
1898598241
1898865296
1898866704
1898867414
1898870819
1898872268
1898872282
1898872296
1898872310
1898872324
1898872338
1898872352
1898872366
1898872380
1898872394
1898872408
1898872422
1898872436
1898872450
1898872464
1898872478
1898872492
1898872506
1898872520
1898872534
1898872548
1898872562
1898872576
1898872590
1898872604
1898872618
1898872632
1898872646
1898872660
1898878556
1898878597
1898878623
1898878662
1898878703
1898878718
1898878777
1898878791
1898879719
1898879780
1898879812
1898879843
1898879880
1898879905
1898879939
1898879971
1898880008
1898880023
1898880092
1898880107
1898880139
1898880247
1898880279
1898880293
1898880394
1898880408
1898880445
1898880459
1898880483
1898880507
1898880666
1898880695
1898880710
1898880734
1898880749
1898880850
1898880864
1898881971
1898882090
1898882110
1898882134
1898882160
1898882179
1898882339
1898882365
1898882388
1898882402
1898882433
1898882448
1898882598
1898882612
1898882641
1898882655
1898882682
1898882696
1898882726
1898882740
1898882772
1898882786
1898882800
1898882815
1898882879
1898884297
1898884808
1898884822
1898884836
1898884897
1898884911
1898884925
1898884975
1898884989
1898885015
1898885044
1898885058
1898885082
1898885096
1898885133
1898885642
1898885656
1898885670
1898885684
1898885698
1898885712
1898885726
1898885740
1898885754
1898887581
1898887793
1898887807
1898887844
1898887858
1898887872
1898887886
1898887949
1898888258
1898888272
1898888286
1898888322
1898888336
1898888350
1898888364
1898888378
1898888463
1898888709
1898888723
1898888737
1898888751
1898888765
1898888849
1898888863
1898889210
1898889224
1898889238
1898889252
1898889301
1898889315
1898889348
1898889362
1898889849
1898889863
1898889901
1898889915
1898889929
1898889983
1898889997
1898890011
1898890025
1898890362
1898890376
1898890390
1898890404
1898890418
1898890432
1898890446
1898890460
1898890622
1898891192
1898891206
1898891220
1898891234
1898891248
1898891262
1898891276
1898891290
1898891304
1898891318
1898891500
1898891933
1898891947
1898891961
1898891975
1898891989
1898892003
1898892017
1898892149
1898892163
1898892177
1898892191
1898892205
1898892219
1898892233
1898893059
1898893073
1898893087
1898893101
1898893115
1898893129
1898893143
1898893157
1898893171
1898893185
1898893199
1898893213
1898893227
1898893241
1898893255
1898893269
1898893283
189916564
189916565
189916566
189916567
189916568
189916569
189916570
189916571
189916572
189916573
189916574
189916575
189916576
1899176231
1899176415
1899177992
1899178512
1899342081
1899343736
1899685113
1899685114
1899700750
1899700764
1899700778
1899700791
1899896618
1899896688
1899896702
1899896716
1899896730
1899896744
1899897118
1899921924
1899921926
1899921928
1899921930
1899921932
1899921934
1899921936
1899921938
1899921940
1899921942
1899921944
1899921946
1899921948
1899921950
1899921952
1899921954
1899921956
1899921958
1899921960
1899921962
1899921964
1899921966
1899921968
1899921970
1899921972
1899921974
1899921976
1899921978
1900028697
1900028699
1900028701
1900245179
1900245180
1900245181
1900245182
1900245183
1900297083
1900297085
1900533860
1900533878
1900533906
1900533921
1900534076
1901210469
1901210483
1901210497
190147913
190147914
190147915
190147916
190147917
190147918
190147919
190147920
190147921
190147922
190147923
190147924
190147925
190147926
190147927
190147928
190147929
190147930
190147931
190147932
190147933
190147934
190147935
190147936
190147937
190147938
190147939
190147940
190147941
190147942
190147943
190147944
190147945
190147946
190147947
190147948
190147949
190147950
190147951
190147952
190147953
190147954
190147955
190147956
190147957
190147958
190147959
190147960
190147961
190147962
190147963
190147964
190147965
190147966
190147967
190147968
190147969
190147970
190147971
190147972
190147973
190147974
190147975
190147976
190147977
190147978
190147979
190147980
190147981
190147982
190147983
190147984
190147985
190147986
190147987
190147988
190147989
190147990
190147991
190147992
190147993
190147994
190147995
190147996
190147997
190147998
190147999
190148000
190148001
190148002
190148003
190148004
190148535
190148549
190148563
19032255
19032350
19032351
19032352
19032353
19032354
19032355
19032940
19032941
19032942
19032943
19032944
19032945
19032946
19032947
19032948
19032949
19032950
19032951
19032952
19032953
19032954
19032955
19032956
19032957
19032958
19032959
19032960
19032961
19032962
19032963
19032964
19032965
19032966
19032967
19032968
19032969
19032970
19032971
19032972
19032973
19032974
19032975
19032976
19032977
19032978
19032979
19032980
19032981
19032982
19032983
19032984
19032985
19032986
19032987
19032988
19032989
19032990
19032991
19032992
19032993
19032994
19032995
19032996
19032997
19032998
19032999
19033000
19033001
19033002
19033003
19033004
19033005
19033006
19033007
19033008
19033009
19033010
19033011
19033012
19033013
19033014
19033015
19033016
19033017
19033018
190349300
190349328
190349356
190349370
190349398
190349412
190349426
190349440
190349454
190349468
190349482
190349496
190349510
190349524
190349551
190349594
190349992
190411494
190411495
190411496
190411497
190411498
190411499
190411500
190411501
190411502
190411503
190411504
190411505
190411506
190411507
190411508
190411509
190411510
190411511
190411512
190411513
190411514
190411515
190411516
190411517
190411518
190411519
190411520
190411521
190411522
190411523
190411524
190411525
190411526
190411527
190411528
190411529
190411530
190411531
190411532
190411533
190411534
190411535
190411536
190411537
190411538
190411539
190411540
190411541
190411542
190411543
190411544
190411545
190411546
1904687699
1904688107
1904695177
1904695191
1904695205
1904775532
1904804400
1904804530
1904804548
1904804563
1904804870
1904805028
1904805227
1904805242
1904805257
1904805271
1904805285
1904805300
1904805400
1904805432
1904805535
1904805549
1904805563
1904809120
1904809485
1904809764
1904809778
1904809792
1904809809
1904809824
1904995940
1904995953
1904995966
1904995979
1904995992
1904996005
1904996018
1904996031
1904996044
1904996057
1904996070
1904996083
1904996096
1904996109
1904996122
1904996135
1904996148
1904996161
1904996174
1904996187
1904996200
1904996213
1904996226
1904996239
1904996252
1904996265
1904996278
1904996374
1904996514
1904997779
1904997793
1904997877
1905314405
1905442981
1905442995
1905443009
1905443023
1905443037
1905443051
1905443065
1905443079
1905443093
1905443107
1905443121
1905443135
1905443149
1905443163
1905443177
1905443191
1905443205
1905443219
1905443233
1905443247
1905443261
1905443275
1905443289
1905443303
1905443317
1905443331
1905443345
1905443359
1905443373
1905443387
1905443401
1905443415
1905450182
1905451482
1905451496
1905451510
1905453233
190569730
190613767
190645787
190645886
1906932321
1906932335
1906932349
1906932363
1906932377
1906932391
1906932405
1906932419
1906932433
1906932447
1906932461
1906932475
1906932489
1906932503
1906932517
1906932531
1906932545
1906932559
1906932573
1906932600
1906932614
1906932628
1906932642
1906932656
1906932670
1906932684
1906932698
1906932712
1906932726
1906932740
1906932754
1906932768
1906932782
1906932796
1906932810
1906932824
1906932838
1906932852
1906932866
1906932880
1906932894
1906932908
1906932922
1906932936
1906932950
1906932964
19070834
190715086
190715100
190715114
190715128
190715142
190715156
190715170
190715184
190715198
190715212
19072831
19072832
1907864304
1907864668
1907864682
1907864696
1907867241
1907867385
1908091779
1908091781
1908091783
190888449
190888454
190888466
190888477
1909392244
1909392543
1909392893
1909393090
1909393369
1909393383
1909393925
1909394026
1909394040
1909394054
1909394068
1909394082
1909394096
1909394110
1909394124
1909416377
1909416378
1909416379
1909416380
1909416381
1909416382
1909416383
1909416384
1909416385
1910321755
1910321884
1910322544
1910322558
1910322572
1910322586
1910322600
1910322614
1910322628
1910322642
1910322656
1910322670
1910322684
1910415514
1910415517
1910513045
1910575410
1910601172
1910601174
1910601175
1910601177
1910601181
1910601183
1910601185
1910601187
1910601189
1910601191
1910601193
1910601198
1910601200
1910601202
1910601204
1910601205
1910601206
1910601207
1910601209
1910601210
1910601211
1910601274
1910801383
1910801384
1910801385
1910801386
1910801387
1910801388
1910801389
1910801390
1910801391
1910801392
1910801393
1910801394
1910801395
1910801396
1910801397
1910801398
1910802228
1910802242
1910802256
1910802270
1910802284
1910802298
1910802312
1910802326
1910802340
1910802354
1910802368
1910802382
1910802396
1910802410
1910802424
1910802438
1910802452
1910802466
1910802480
1910802494
1910802508
1910802522
1910802536
1910802550
1910802564
1910802578
1910802592
1910802606
1910802620
1910802634
1910802648
1910802662
1910802676
1910802690
1910802704
1910802718
1910802732
1910802746
1910802760
1910802774
1910802788
1910802802
1910802816
1910802830
1910802844
1910802858
1910802872
1910802886
1910802900
1910802914
1910802928
1910802942
1910802956
1910802970
1910802984
1910802998
1910803012
1910803026
1910803040
1910803054
1910803068
1910803082
1910803096
1910803110
1910803124
1910803138
1910803152
1910803166
1910803180
1910803194
1910803208
1910803222
1910803236
1910803250
1910803264
1910803278
1910803292
1910803306
1910803320
1910803334
1910803348
1910803362
1910803376
1910803390
1910803404
1910803418
1910803432
1910803446
1910803460
1910803474
1910803488
1910803502
1910803516
1910803530
1910803544
1910803558
1910803572
1910803586
1910803600
1910803614
1910803628
1910803642
1910803656
1910803670
1910803684
1910803698
1910803712
1910803726
1910803740
1910803754
1910803768
1910803782
1910803796
1910803810
1910803824
1910803838
1910803852
1910803866
1910803880
1910803906
1910803920
1910803934
1910803948
1910803962
1910803982
1910804003
1910804005
1910804018
1910804032
1910804046
1910804072
1910804094
1910804108
1910804122
1910804135
1910804160
1910804175
1910804188
1910804199
1910804213
1910804263
1910804277
1910804290
1910804303
1910804317
1910804331
1910804344
1910804358
1910804372
1910804386
1910804400
1910804414
1910804427
1910804440
1910804453
1910804467
1910804481
1910804495
1910804509
1910804523
1910804537
1910804551
1910804565
1910804592
1910804606
1910804634
1910804647
1910804661
1910804673
1910804685
1910804714
1910804728
1910804742
1910804756
1910804770
1910804798
1910804812
1910804826
1910804841
1910804853
1910804877
1910804892
1910804906
1910804921
1910804935
1910804936
1910804940
1910804952
1910804969
1910804993
1910805007
1910805026
1910805040
1910805055
1910805069
1910805095
1910805109
1910805131
1910805166
1910805508
1910805522
1910805536
1910805550
1910805564
1910805578
1910805592
1910805606
1910805620
1910805634
1910805648
1910805662
1910805676
1910805690
1910805704
1910825026
1910825040
1910878428
1910878430
1910878432
1910878434
1910878436
1910932017
19110544
19110558
19110572
19110592
19110711
19110712
19110713
19110714
19110715
19110716
19110717
19110718
19110719
19110720
19110721
19110722
19110723
19110724
19110725
19110726
19110727
19110728
19110729
19110730
19110731
19110732
1911162078
1911162080
1911162082
1911162083
1911217
1911218
1911221
1911222
1911223
1911224
1911233
1911465827
1911465963
1911466492
1911466506
1911467222
1911545
1911546
1912352628
1912435070
1912435084
1912435098
1912435112
1912435126
1912435140
1912435154
1912435168
1912435182
1912435196
1912435210
1912435224
1912435238
1912435252
1912435266
1912435280
1912435294
1912435308
1912435322
1912435336
1912435350
1912435364
1912435378
1912435392
1912435406
1912435420
1912435434
1912435701
1912855283
1912855300
1912855369
1913120831
1913120851
1913120884
1913120908
1913120928
1913120947
1913242266
1913242267
1913242268
1913242269
1913242270
1913242271
1913242272
1913242273
1913242274
1913242275
1913242276
1913242277
1913242278
1913242279
1913242280
1913242282
1913242283
1913242284
1913242285
1913242287
1913242288
1913242289
1913242290
1913472403
1913472417
1913472431
1913866031
1913866045
1913933557
1913933939
1913933953
1913934345
1913934760
1913935014
1913935029
1913954704
1913955560
1913957998
1913960178
1913962199
1914010095
1914010109
1914010123
1914010137
1914010179
1914010309
1914010323
1914010337
1914010351
1914010365
1914010379
1914010393
1914010407
1914010421
1914010435
1914010449
1914010463
1914010477
1914010491
1914010505
1914010519
1914010533
1914010547
1914010561
1914010575
1914010741
1914010755
1914010769
1914024028
1914024029
1914214006
1914214020
1914214151
1914798889
1914800401
1914801090
1914801104
1914801118
1914801132
1914801146
1914801160
1914801174
1914801188
1914801202
1914801216
1914801230
1914801244
1914801258
1914801286
1914801300
1914801314
1914801328
1914801342
1915404467
1915404655
1915405701
1915405715
1915406637
1915406698
1915406803
1915406919
1915407544
1915407557
1915407571
1915407585
1915407599
1915407613
1915407627
1915407641
1915407655
1915407682
1915407696
1915407710
1915407724
1915407735
1915407749
1915407762
1915407776
1915407790
1915407804
1915407818
1915407832
1915407845
1915407859
1915407873
1915407886
1915407913
1915407927
1915407939
1915407953
1915407967
1915407993
1915408007
1915410180
1915410194
1915410208
1915410222
1915410236
1915410250
1915410264
1915410278
1915410292
1915410306
1915410320
1915410334
1915410348
1915410362
1915410376
1915410390
1915410404
1915410418
1915410432
1915410446
1915410460
1915410474
1916742950
1916743459
1916743473
1916817
1916875
1916876
1916877
1916878
1916879
1916931947
1916994112
1917123488
1917123489
1917123490
1917123491
1917123492
1917123493
1917123494
1917123495
1917123496
1917123497
1917123498
1917123499
1917123500
1917123501
1917123502
1917123503
1917123504
1917123505
1917123506
1917123507
1917123508
1917123509
1917123510
1917168662
1917169222
1917171051
1917172051
1917172065
1917172079
1917172093
1917172107
1917172121
1917172135
1917172240
1917172770
1917941756
1917941757
1917941758
1917941759
1917941760
1917984055
1917984069
1917984083
1917984097
1917984111
1917984125
1917984139
1917984153
1917984167
1917984181
1917984195
1917984209
1917984223
1917984237
1917984251
1917984265
1917984279
1917984293
1917984307
1917984321
1917984335
1917984349
1917984363
1917984377
1917984391
1917984405
1917984419
1917984433
1917984447
1917984461
1917984475
1917984489
1917984503
1917984517
1917984531
1917984545
1917984559
1917984573
1917984587
1917984601
1917984615
1917984629
1917984643
1917984657
1917984671
1917984685
1917984699
1917984713
1917984727
1917984741
1917984755
1917984769
1917984783
1917984797
1917984811
1917984825
1917984839
1917984853
1917984867
1917984881
1917984895
1917984909
1917984923
1917984937
1917984951
1917984965
1917984979
1917984993
1917985007
1917985021
1917985035
1917985049
1917985063
1917985077
1917985091
1917985105
1917985119
1917985133
1917985147
1917985161
1917985175
1917985189
1917985203
1917985217
1917985231
1917985245
1917985259
1917985273
1917985287
1917985301
1917985315
1917985329
1917985343
1917985357
1917985371
1918093451
1918093465
1918093478
1918093492
1918093678
1918095445
1918095459
1918095473
1918095487
1918095501
1918447522
1918447523
1918447524
1918447525
1918447526
1918447527
1918447528
1918447529
1918447530
1918447531
1918447532
1918447533
1918447534
1918447535
1918447536
1918447537
1918447538
1918447539
1918447540
1918447541
1918447542
1918447543
1918447544
1918447545
1918447547
1918447548
1918447549
1918447550
1918447554
1918447557
1918447558
1918447559
1918447560
1918447561
1918447562
1918447563
1918447564
1918447565
1918447566
1918447567
1918447568
1918447569
1918447570
1918447571
1918447572
1918447573
1918447578
1918447579
1918447580
1918447581
1918447582
1918447583
1918447584
1918447585
1918447586
1918447589
1918447590
1918447591
1918447594
1918447595
1918447598
1918447599
1918447600
1918447601
1918447602
1918447603
1918447604
1918447605
1918447606
1918447607
1918447608
1918447609
1918447610
1918447611
1918447612
1918447613
1918447614
1918447615
1918447616
1918447617
1918447618
1918447619
1918447620
1918447621
1918447622
1918447623
1918447624
1918447625
1918447626
1918447627
1918447628
1918447629
1918447630
1918447631
1918447632
1918447633
1918447634
1918447635
1918447636
1918447637
1918447638
1918447639
1918447640
1918447641
1918447642
1918447643
1918447644
1918447645
1918447646
1918447647
1918447648
1918447649
1918447650
1918447651
1918447652
1918447653
1918447654
1918447655
1918447656
1918447657
1918447658
1918447659
1918447660
1918447661
1918447662
1918447663
1918447664
1918447665
1918447666
1918447667
1918447668
1918447669
1918447670
1918447671
1918447672
1918447673
1918447674
1918447675
1918447676
1918447677
1918447678
1918447679
1918447680
1918447681
1918447682
1918447683
1918447684
1918447685
1918447686
1918447687
1918447688
1918447689
1918447690
1918447691
1918447692
1918447693
1918447694
1918447695
1918447696
1918447698
1918447700
1918447701
1918447702
1918447703
1918447704
1918447705
1918447707
1918447708
1918447709
1918447710
1918447711
1918447712
1918447713
1918447714
1918447715
1918447716
1918447717
1918447718
1918447719
1918447720
1918447721
1918447722
1918447723
1918447724
1918447725
1918447726
1918447727
1918447728
1918447729
1918447730
1918447731
1918447732
1918447733
1918447734
1918447735
1918447736
1918447737
1918447738
1918447739
1918447740
1918447741
1918447742
1918447743
1918447744
1918447745
1918447746
1918447747
1918447748
1918447749
1918447750
1918447751
1918447752
1918447753
1918447754
1918447755
1918447756
1918447757
1918447758
1918447759
1918447760
1918447761
1918447762
1918447763
1918447764
1918447765
1918447766
1918447767
1918447768
1918447769
1918447770
1918447771
1918447772
1918447773
1918447774
1918447776
1918447777
1918447778
1918447779
1918447780
1918447781
1918447782
1918447783
1918447784
1918447785
1918447786
1918447787
1918447788
1918447789
1918447790
1918447791
1918447793
1918447794
1918447795
1918447796
1918447797
1918447798
1918447799
1918447800
1918447801
1918447802
1918447803
1918447804
1918447805
1918447806
1918447807
1918447808
1918447809
1918447810
1918447811
1918447812
1918447813
1918447814
1918447815
1918447816
1918447817
1918447818
1918447819
1918447820
1918447821
1918447822
1918447823
1918447824
1918447825
1918447826
1918447827
1918447828
1918447829
1918447830
1918447831
1918447832
1918447833
1918447834
1918447835
1918447836
1918447837
1918447838
1918447839
1918447840
1918447841
1918447842
1918447843
1918447844
1918447845
1918447846
1918447847
1918447848
1918447849
1918447850
1918447851
1918447852
1918447853
1918447854
1918447855
1918447856
1918447857
1918447858
1918447859
1918447860
1918447861
1918447862
1918447863
1918447864
1918447865
1918447866
1918447867
1918447868
1918447869
1918447870
1918447871
1918447872
1918447873
1918447874
1918447875
1918447876
1918447877
1918447878
1918447879
1918447880
1918447881
1918447882
1918447883
1918447884
1918447885
1918447886
1918447887
1918447888
1918447889
1918447890
1918447891
1918447892
1918447893
1918447895
1918447896
1918447897
1918447898
1918447899
1918447900
1918447901
1918447902
1918447903
1918447904
1918447905
1918447906
1918447909
1918447911
1918447912
1918447914
1918447916
1918447917
1918447918
1918447919
1918447920
1918447921
1918447922
1918447923
1918447926
1918447927
1918447928
1918447929
1918447930
1918447933
1918447934
1918447935
1918447936
1918447937
1918447938
1918447939
1918447940
1918447941
1918447944
1918447945
1918447946
1918447947
1918447948
1918447950
1918447951
1918447952
1918447953
1918447954
1918447955
1918447956
1918447957
1918447958
1918447959
1918447960
1918447962
1918447963
1918447964
1918447965
1918447966
1918447967
1918447968
1918447969
1918447970
1918447973
1918447974
1918447975
1918447976
1918447977
1918447978
1918447979
1918447980
1918447981
1918447982
1918447983
1918447984
1918447985
1918447986
1918447987
1918447988
1918447989
1918447990
1918447991
1918447992
1918447993
1918447994
1918447995
1918447996
1918447997
1918447998
1918447999
1918448000
1918448001
1918448002
1918448003
1918448004
1918448005
1918448007
1918448008
1918448010
1918448012
1918448013
1918448014
1918448015
1918448016
1918448017
1918448018
1918448019
1918448139
1918448140
1918448141
1918448142
1918448143
1918448144
1918448145
1918448146
1918448147
1918448148
1918448149
1918448150
1918448151
1918448152
1918448153
1918448154
1918448155
1918448156
1918448157
1918448158
1918448159
1918448160
1918448161
1918448162
1918448163
1918448164
1918448165
1918448166
1918448167
1918448168
1918448169
1918448170
1918448171
1918448172
1918448173
1918448174
1918448175
1918448176
1918448177
1918612503
1918613588
1918613716
1918940598
1918940602
1918978023
1918978024
1918978025
1918978026
1918978027
1918978028
1918978029
1918978030
1918978031
1918978032
1918978033
1918978034
1918978035
1918978036
1918978037
1918978038
1918978039
1918978040
1918978041
1918978042
1918978043
1918978044
1918978045
1918978046
1918978047
1918978048
1918978049
1918978050
1918978051
1918978052
1918978053
1918978054
1918978055
1918978056
1918978057
1918978058
1918978059
1918978060
1918978061
1918978062
1918978063
1918978064
1918978065
1918978066
1918978067
1918978068
1918978069
1918978070
1918978071
1918978072
1918978073
1918978074
1918978075
1918978076
1918978077
1918978078
1918978079
1918978080
1918978081
1918978082
1918978083
1918978084
1918978085
1918978086
1918978087
1918978088
1918978089
1918978090
1918978091
1918978092
1918978093
1918978094
1918978095
1918978096
1918978097
1918978098
1918978099
1918978100
1918978101
1918978102
1918978103
1918978104
1918978105
1918978106
1918978107
1918978108
1918978109
1918978110
1918978111
1918978112
1918978113
1918978114
1918978115
1918978116
1918978117
1918978118
1918978119
1918978120
1918978121
1918978122
1918978123
1918978124
1918978125
1918978126
1918978127
1918978128
1918978129
1918978130
1918978131
1918978132
1918978133
1918978134
1918978135
1918978136
1918978137
1918978138
1918978139
1918978140
1918978141
1918978142
1918978143
1918978144
1918978145
1918978146
1918978147
1918978148
1918978149
1918978150
1918978151
1918978152
1918978153
1918978154
1918978155
1918978157
1918978158
1918978159
1918978160
1918978161
1918978163
1918978164
1918978165
1918978166
1918978167
1918978168
1918978169
1918978170
1918978171
1918978172
1918978173
1918978174
1918978175
1918978176
1918978177
1918978178
1918978179
1918978180
1918978181
1918978182
1918978183
1918978184
1918978185
1918978186
1918978187
1918978188
1918978189
1918978190
1918978191
1918978192
1918978193
1918978194
1918978195
1918978196
1918978197
1918978198
1918978199
1918978200
1918978201
1918978202
1918978203
1918978204
1918978205
1918978206
1918978207
1918978208
1918978209
1918978210
1918978211
1918978212
1918978213
1918978214
1918978215
1918978216
1918978217
1918978218
1918978219
1918978220
1918978221
1918978222
1918978223
1918978224
1918978225
1918978226
1918978227
1918978228
1918978229
1918978230
1918978231
1918978232
1918978233
1918978234
1918978235
1918978236
1918978237
1918978238
1918978239
1918978240
1918978241
1918978242
1918978243
1918978244
1918978245
1918978246
1918978247
1918978248
1918978249
1918978250
1918978251
1918978252
1918978253
1918978254
1918978255
1918978256
1918978257
1918978258
1918978259
1918978260
1918978261
1918978262
1918978263
1918978264
1918978265
1918978266
1918978267
1918978268
1918978269
1919053663
1919133659
1919135982
1919135996
1919136010
1919136024
1919136038
1919136052
1919136066
1919136080
1919136094
1919136108
1919136122
1919136136
1919136150
1919136164
1919136178
1919136192
1919136206
1919136220
1919136234
1919136248
1919136262
1919136276
1919136290
1919136304
1919136318
1919136332
1919136346
1919136360
1919136374
1919136388
1919136402
1919136416
1919136430
1919136444
1919136458
1919136472
1919136486
1919136500
1919136514
1919136528
1919136542
1919136556
1919136570
1919136584
1919136598
1919136612
1919136626
1919136640
1919136654
1919136668
1919136682
1919136696
1919136710
1919136724
1919136738
1919137998
1919138735
1919138754
1919138770
1919138788
1919138805
1919138823
1919471466
1919471480
1919471801
1919560125
1919567948
1919568902
1919568916
1919569718
1919570103
1919570117
1919570131
1919570257
1919571514
1919574573
1919575123
1919575408
1919575422
1919575622
1919575736
1919575838
1919575852
1919575866
1919575880
1919576456
1919576470
1919576484
1919576498
1919576512
1919576526
1919576540
1919576554
1919576568
1919576582
1919576596
1919576610
1919576624
1919576638
1919576652
1919576666
1919576680
1919576694
1919576708
1919576722
1919576736
1919576750
1919576764
1919576778
1919576792
1919576806
1919576820
1919576834
1919576848
1919576862
1919576876
1919576890
1919576904
1919576918
1919576932
1919632099
1919632100
1919632101
1919632102
1919632103
1919632104
1919632105
1919632106
1919632107
1919632108
1919632110
1919632111
1919632112
1919632113
1919632114
1919632115
1919632118
1919632119
1919632120
1919632122
1919632123
1919632124
1919632125
1919632126
1919632127
1919632128
1919632129
1919632130
1919632131
1919632132
1919632133
1919632134
1919632136
1919632137
1919632138
1919632139
1919632140
1919632141
1919632142
1919632143
1919632144
1919632145
1919682381
1919682395
1920203259
1922070508
1922070522
1922070536
1922070550
1922070564
1922070578
1922070592
1922070606
1922070620
1922070634
1922070648
1922070661
1922070675
1922070689
1922070702
1922070716
1922070730
1922070744
1922070758
1922070772
1922070786
1922070800
1922070814
1922070828
1922070842
1922070856
1922070871
1922070885
1922070899
1922070913
1922070927
1922070941
1922070955
1922070969
1922070983
1922070997
1922071011
1922071025
1922071039
1922071053
1922071234
1922073855
1922073942
1922074046
1922074957
1922074977
1922074998
1922075166
1922075187
192282180
192288391
192288419
192293680
192293694
192293708
192293722
192293736
192293750
192293764
192334805
192334819
192334833
192334847
192334861
192334875
192334889
192334903
192334917
192334931
192334945
192334959
192334973
192334987
192335001
192335015
192335124
192335138
192337481
192337495
192447418
1925088264
1925088265
1925242893
1925243571
1925243927
1925244103
1925244231
1925245394
1925245408
1925247417
1925247418
1925247419
1925247420
1925247421
1925247422
1925247423
1925247424
1925247425
1925247426
1925247427
1925247428
1925247429
1925247430
1925247431
1925247432
1925247433
1925247434
1925247435
1925247436
1925247437
1925247438
1925247439
1925247440
1925247441
1925247442
1925247443
1925247444
1925247445
1925247446
1925247447
1925247448
1925247449
1925247450
1925247451
1925247452
1925247453
1925247454
1925247455
1925247456
1925247457
1925247458
1925247459
1925247460
1925247461
1925247462
1925247463
1925247464
1925247465
1925247466
1925247467
1925247468
1925247469
1925247470
1925247471
1925247472
1925247473
1925247474
1925247475
1925247476
1925247477
1925247478
1925247479
1925247480
1925247481
1925247482
1925247483
1925247484
1925247485
1925247486
1926974675
1927151768
192759060
192759061
192759062
192759063
192759064
192759065
192759066
192759067
192759068
192759069
192759070
192759071
192759072
192759073
192759074
192759075
192759076
192759077
192759078
192759079
192759080
192759081
192759082
192763300
192763301
192763302
192763303
192763304
192763305
192763306
192763307
192763308
192763309
192763310
192763311
192763312
192763313
192763314
192763315
192763316
192763317
192763318
192763319
192763320
192763321
192763322
192763323
192763324
192763325
192763326
192763327
192763328
192763329
192763330
192763331
192763332
192763333
192763334
192763335
192763336
192763337
192763338
192763339
192763340
192763341
192763342
192763343
192763344
192763345
192763346
192763347
192763348
192763349
192763350
192763351
192763352
192763353
192763354
192763355
192763356
192763357
192763358
192763359
192763360
192763361
192763362
192763363
192763364
192763365
192763366
192763367
192763368
192763369
192763370
192763371
192763372
192763373
192763374
192763375
192763376
192763377
192763378
192763379
192763380
192763381
192763382
192763383
1927763139
1927763140
1927763141
1927763142
1927763143
1927763144
1927763145
1927763146
1927763147
1927763148
1927763149
1927763150
1927763151
1927763152
1927763153
1927763154
1927763155
1927763156
1927763157
1927763158
1927763159
1927763160
1927763161
1927763162
1927763163
1927763164
1927763165
1927763166
1927763167
1927763168
1927763169
1927763170
1927763171
1927763172
1927763173
1927763174
1927763175
1927763176
1927763177
1927763178
1927763179
1927763180
1927763181
1927763182
1927763183
1927763184
1927763185
1927763186
1927763187
1927763188
1927763189
1927763190
1927763191
1927763192
1927763193
1927763194
1927763195
1927763196
1927763197
1927763198
1927763199
1927763200
1927763201
1927763202
1927763203
1927763204
1927763205
1927763206
1927763207
1927763208
1927763209
1927763210
1927763211
1927763212
1927763213
1927763214
1927763215
1927763216
1927763217
1927763218
1927763219
1927763220
1927763221
1927763222
1927763223
1927763224
1927763225
1927763226
1927763227
1927763228
1927763229
1927763230
1927763231
1927763232
1927763233
1927763234
1927763235
1927800016
1927983891
1927983948
1927983962
1927983963
1927983964
1927983965
1927983966
1928004826
1928125939
1928126320
1928126476
1928126490
1928126504
1928671603
1928996
1928997
1928998
1928999
1929000
1929001
1929002
1929003
1929004
1929005
1929006
1929007
1929008
1929009
1929010
1929011
1929012
1929013
1929014
1929015
1929016
1929135804
1929135835
1929135849
1929135863
1929136122
1929136136
1929137430
1929137431
1929137432
1929137433
1929137434
1929260594
1929424247
1929547443
1929549887
1929550026
1929550040
1929550054
1929550068
1929550082
1929550096
1929550110
1929550124
1929550138
1929550152
1929550166
1929550180
1929550194
1929550208
1929550222
1929550236
1929550250
1929550264
1929550278
1929550292
1929550306
1929550320
1929550334
1929550348
1929550362
1929550376
1929550390
1929550404
1929550418
1929550432
1929550446
1929550460
1929550474
1929550488
1929550502
1929550516
1929821014
1929821016
1929821018
1929904082
1929904083
1929904084
1929904085
1929904086
1929904087
1929904088
1929904089
1929923467
1930437385
1930437994
193075638
193085027
1931335499
1931335500
1931335501
1931335502
1931335503
1931335504
1931335505
1931335506
1931335507
1931335508
1931335509
1931335510
1931335511
1931335512
1931335513
1931335514
1931335515
1931335516
1931335517
1931335518
1931335519
1931335520
1931335521
1931335522
1931335523
1931335524
1931335525
1931335526
1931335527
1931335528
1931335529
1931335530
1931335531
1931335532
1931335533
1931335534
1931335535
1931335536
1931335537
1931335538
1931335539
1931335540
1931335541
1931335542
1931335543
1931335544
1931335545
1931668361
1932142852
1932143240
1932143614
193231029
193231030
1932887042
193290196
1933152591
1933153696
1933153710
1933200180
1933295219
1933295220
1933295221
1933295224
1933295225
1933295227
1933295229
1933295232
1933295233
1933295234
19335742
19335744
1933590921
1933953796
19343488
19343502
19343516
1934477132
1934477318
1934477332
1934477346
1934477360
1934477374
1934477388
1934477402
1934477416
1934477430
1934477444
1934477458
1934477472
1934477486
1934477500
1934477514
1934477528
1934477542
1934477556
1934477570
1934477584
1934477598
1934477612
1934477626
1934477640
1934477654
1934477668
1934477682
1934477696
1934477710
1934477724
1934477738
1934477752
1934478051
1934479731
1934479745
1934479759
1934479773
1934479788
1934479802
1934479817
1934480975
1934480976
1934480977
1934480978
1934480979
1934480980
1934480981
1934480982
1934480983
1934480984
1934480985
1934480986
1934480987
1934480988
1934480989
1934480990
1934480991
1934480992
1934480993
1934480994
1934480995
1934480996
1934480997
1934480998
1934480999
1934481000
1934481001
1934481002
1934481003
1934481004
1934481005
1934481006
1934481007
1934481008
1934561558
1934634852
1934634853
1934634854
1934634855
1934634856
1934634857
1934634858
1934634859
1934634861
1934634862
1934634863
1934636625
1934636626
1934636627
1934636628
1934636629
1934636630
1934636631
1934636632
1934636633
1934636634
1934636635
1934636636
1934636637
1934636638
1934636639
1934636640
1934636641
1934636642
1934636643
1934636644
1934636645
1934636646
1934636647
1934636648
1934636649
1934689710
1934860352
1934860366
1934860380
1934860394
1934860408
1934860422
1935001602
1935001616
1935001630
1935001644
1935001658
1935001672
1935001686
1935001700
1935001714
1935001728
1935001742
1935001756
1935001770
1935001784
1935001798
1935001812
1935001826
1935001840
1935001854
1935001868
1935001882
1935001896
1935001950
1935002052
1935002066
1935003032
1935003046
1935003060
1935003074
1935003088
1935003102
1935003116
1935003130
1935003144
1935003158
1935003172
1935003186
1935003200
1935003214
1935003228
1935003242
1935003256
1935003270
1935003284
1935003298
1935003312
1935003326
1935003340
1935003354
1935003368
1935003382
1935003396
1935003410
1935003424
1935003438
1935003452
1935003466
1935003480
1935003494
1935003508
1935003522
1935003536
1935003550
1935003564
1935003578
1935003592
1935003606
1935003620
1935003634
1935003648
1935003662
1935003676
1935003690
1935003704
1935003718
1935003732
1935003746
1935003760
1935003774
1935003788
1935003802
1935003816
1935003830
1935003844
1935003858
1935003872
1935003886
1935003900
1935003914
1935003928
1935003942
1935003956
1935003970
1935003984
1935003998
1935004012
1935004026
1935004040
1935004054
1935004068
1935004082
1935004096
1935004110
1935004124
1935004138
1935004152
1935004166
1935004180
1935004194
1935004208
1935004222
1935004236
1935004250
1935004264
1935004278
1935004292
1935004306
1935004320
1935004334
1935004348
1935004362
1935004376
1935004390
1935004404
1935004418
1935004432
1935004446
1935004460
1935004474
1935004488
1935057503
1935445117
1935445131
1935445145
1935445159
1935445173
1935445187
1935445201
1935445215
1935445229
1935445243
1935445257
1935445271
1935445285
1935445299
1935445313
1935445327
1935445341
1935445355
1935445369
1935445383
1935445397
1935445563
1935445577
1935445780
1935445874
1935446318
1935446866
1935446880
1935446894
1935446908
1935446922
1935446936
1935446950
1935447111
1935447310
1935447636
1935447768
1935448330
1935448479
1935448834
1935495170
1935495184
1935495198
1935495212
1935495226
1935495240
1935582144
1935582158
193734658
193734659
193734660
193734661
193734662
193734663
193734664
193734665
193734666
193734667
193734668
193734669
193734670
193734671
193734672
193734673
193734674
193734675
193734676
193734677
193734678
193734679
193734680
193734681
193734682
193734683
193784027
193784028
193784029
193784030
193784031
193784032
193784033
193784034
193784035
193784036
193784037
193784038
193784039
193784040
193784041
193784042
193784043
193784044
193784045
193784046
193784047
193784048
193784049
193784050
193784051
193784052
193784053
193784054
193784055
193784056
193784057
193784058
193784059
193784060
193784061
193784062
193784063
193784064
193784065
193784066
193784067
193784068
193784069
193784070
193784071
193784072
193784073
193784074
193784075
193784076
193784077
193784156
193784157
193784158
193784159
193784160
193784161
193784162
193784163
193784164
193784165
193784166
193784167
193784168
193784169
193784170
193784171
193784172
193784173
193784174
193784175
193784176
193784177
193784178
193784179
193784180
193784181
193784182
193784183
193784184
193784185
193784186
193784187
193784188
193784189
193784190
193784191
193784192
193784193
193784194
193784195
193784196
193784197
193784198
193784199
193784508
193787938
193789469
193789483
193789497
1938228472
1938245248
1938245249
193875643
193875644
193875931
193875945
193875959
1939456535
1939457335
1939457591
1939458172
1939458186
1939458200
1939458214
1939458228
1939458242
1939458256
1939458270
1939458284
1939458298
1939458312
1939458326
1939458340
1939458354
1939458368
1939458382
1939458396
1939458410
1939458424
1939458438
1939458452
1939458466
1939458480
1939458494
1939458508
1939458522
1939458536
1939458550
1939458564
1939458578
1939458592
1939458606
1939458620
1939458634
1939458648
1939458662
1939458676
1939458690
1939458704
1939458718
1939458732
1939458746
1939458760
1939458774
1939458788
1939458802
1939458816
1939458830
1939458844
1939458858
1939458872
1939458886
1939458900
1939458914
1939458928
1939458942
1939458956
1939458970
1939458984
1939458998
1939459612
1939459911
1939459925
1939460040
1939463883
1939463901
1939463919
1940115196
1940115197
1940115198
1940115199
1940115200
1940115201
1940115202
1940115203
1940115204
1940115205
1940115206
1940115207
1940115208
1940115209
1940115210
1940121441
1940121655
1940128550
1940128564
1940128578
1940128592
1940128606
1940128662
1940128676
1940128690
1940128704
1940128718
1940128732
1940128746
1940128760
1940128774
1940128788
1940128802
1940128816
1940128830
1940128844
1940128858
1940128872
1940128886
1940128900
1940128914
1940128928
1940128942
1940128956
1940128970
1940128984
1940128999
1940129013
1940129027
1940129041
1940129055
1940129069
1940129083
1940129097
1940129111
1940129125
1940129139
1940129153
1940129167
1940129181
1940129195
1940129209
1940129223
1940129237
1940129251
1940129265
1940129279
1940129293
1940129314
1940129329
19401335
19401340
19401342
19401344
19401345
19401346
19401347
19401348
19401349
19401350
19401351
19401352
19401353
19401354
19401355
19401356
19401357
19401358
19401359
19401360
19401361
19401362
1940378395
1941109779
1941109876
1941109890
1941109904
1941109918
1941109932
1941109946
1941109960
1941109974
1941111187
1941614451
1941614486
1941614504
1941614523
1941614542
1941614562
1941614580
1941614598
1941614632
1941614652
1941614671
1941614689
1941614708
1941614732
1941614751
1941614770
1941614791
1941614810
1941614829
1941614850
1941614870
1941799884
1941799898
1941799924
1942098708
1942099481
1942099575
1942102739
1942102795
1942102921
1942102935
1942103534
1942104247
1942104346
1942105461
1942105559
1942105573
1942107217
1942107231
1942107245
194220241
1942250112
19423734
19423735
19423736
19423737
19423738
19423739
19423740
19423741
19423742
19423743
19423744
19423745
19423746
19423747
19423748
19423749
19423750
19423751
19423752
19423753
19423754
19423755
19423756
19423757
19423758
19423759
19423760
19423761
19423762
19423763
19423764
19423765
19423766
19423767
19423768
19423769
19423770
194238920
194238922
194238924
194238926
194238928
194238930
194238932
194238934
194238936
194238938
194238940
194238942
194238944
194238946
194238948
194238950
194238952
194238954
194238956
194238958
194238960
194238962
194238964
194238966
194238968
194238970
194238972
194238974
194238976
194238978
194238980
194238982
194238984
194238986
194238988
194238990
194238992
194238994
194238996
194238998
194239000
194239002
194239004
194239006
194239008
194239010
194239012
194239014
194239016
194239018
194239020
194239022
194239024
194239026
194239028
194239030
194239032
194239034
194239036
194239038
194239040
194239042
194239044
194239046
194239048
194239050
194239052
194239054
194239056
194241786
194246883
194247742
1942498349
1942498367
194268032
194268046
194269634
194269635
194269636
194269637
194269638
194277529
194277543
194277550
194277555
194277566
1942947247
194303651
194303665
194303679
194303693
194303707
194303721
194303735
194303749
194303763
194303777
194303791
194303805
194303819
194303833
194303847
194303861
194303875
194303889
194303903
194303917
194303931
194303945
194303959
194303973
194303987
194304001
194304015
194304029
194304043
194304057
194304071
194304085
1943046019
1943046132
1943046146
1943046247
1943046261
1943046275
194305211
194305212
194305213
194307391
194307392
194351272
194351273
194351274
194351275
194351276
194351277
194351278
194351279
194351280
194351281
194351282
194351283
194351284
194351285
194351286
194351287
194351288
194351289
194351290
194351291
194351292
194351293
194351294
194351295
194351296
194351297
194351298
194351299
194351300
194351301
194351302
194351303
194351304
194351305
194351306
194351307
194351308
194351309
194351310
194351311
194351312
194351313
194351314
194351315
194351316
194351317
194351318
194351319
194351320
194351321
194351322
194354332
194354419
194395365
194395366
194395367
194395368
194395369
194395370
194395371
194395372
194395373
194395374
194395375
194395376
194395377
194395378
194395379
194395380
194395381
194395382
194395383
194395384
194395401
194395415
194395429
194396026
194396027
194396028
194396029
194396316
194396317
194396318
194396319
194396320
194396321
194398793
194398794
194398795
194399556
194399557
194399558
194399559
194399560
194399561
194399562
194399563
194399564
194399565
194399566
194399567
194399568
194399569
194399570
194399571
194399572
194399573
194399574
194399575
194399576
194399577
194399578
194399579
194399580
194399581
194399582
194399583
194399584
194399585
194399586
194399587
194399588
194399589
194399590
194399591
194399592
194399593
194399594
194399595
194399596
194399597
194399598
194399599
194399600
194399601
194399602
194399603
194399604
194440957
194440971
194440985
194440999
194441013
194441027
194441041
194441055
194442184
194452494
194452495
194452496
194452497
194452498
194452499
194452500
194452501
194452502
194452503
194452504
194452505
194452506
194452507
194452508
194452509
194452510
194452511
194452512
194452513
194452514
194452515
194452516
194452517
194452518
194452519
194452520
194452521
194452522
194452523
194452524
194452525
194452526
194452527
1944581870
1944581871
1944581872
1944581873
1944581874
1944581875
1944581876
1944581877
1944581878
1945361472
1945361475
1945361478
1945361481
1945361483
1945361486
1945361488
1945361491
1945361495
1945361497
1945361500
1945361502
1945361505
1945361508
1945361510
1945361512
1945361516
1945361521
1945361524
1945361528
1945361531
1945361533
1945361536
1945361539
1945361541
1945361543
1945361545
1945361548
1945489
1945573000
1945573776
1945575358
1945575372
1945575386
1945575400
1945575414
1945575428
1945575442
1945575456
1945575470
1945575484
1945575498
1945575512
1945575526
1945575540
1945575554
1945575568
1945575582
1945575596
1945575610
1945575624
1945575638
1945575652
1945575666
1945575680
1945575694
1945575708
1945575722
1945575736
1945575750
1945575764
1945575778
1945575792
1945575806
1945575820
1945575834
1945575848
1945575862
1945575876
1945575890
1945575904
1945575918
1945575932
1945575946
1945575960
1945575974
1945575988
1945576002
1945583440
1945583464
1945584014
1945584028
1945584042
1945584056
1945584070
1945584084
1945584098
1945584112
1945584126
1945584140
1945584154
1945584168
1945584182
1945584196
1945584210
1945584224
1945584238
1945584252
1945584266
1945584280
1945584294
1945584308
1945584322
1945584336
1945584350
1945584364
1945584378
1945584392
1945584406
1945584420
1945584434
1945584448
1945584462
1945584476
1945584490
1945584504
1945584518
1945584532
1945584546
1945584560
1945584574
1945584797
1945584816
1945584841
1945584993
1945588316
1945588478
1945588673
1945589015
1945594424
1945652357
194580057
194580071
1946550745
1946837474
1946837488
1946837502
1946837516
1946837530
1946837544
1946837558
1946837572
1946837586
1946837600
1946837614
1946837628
1946837642
1946837656
1946837953
1946838107
1946838121
194716597
194716598
194716599
194716600
194716601
194716602
194716603
194716604
194716605
194716606
194716607
194716608
194716609
194716610
194716611
194716612
194716613
194716614
194716615
194739362
194739376
194739390
194739404
194739418
19481488
19481489
19481490
19481491
19481492
19481493
19481494
19481495
19481496
19481497
19481498
19481499
19481500
19481501
19481502
19481503
19481504
19481505
19481506
19481507
19481508
19481509
19481510
19481511
19481512
19481513
19481514
19481515
19481516
19481517
19481518
19481519
19481520
19481521
19481522
19481523
19481524
19481525
19481526
19481527
19481528
19481529
19481530
1949121568
1949361611
1949361625
1949361639
1949361653
1949361667
1949361681
1949361695
1949361709
1949361723
1949361737
1949361751
1949361765
1949361779
1949361793
1949361807
1949361821
1949361835
1949361849
1949361863
1949361877
1949361891
1949361905
1949361919
1949361933
1949361947
1949361961
1949361975
1949361989
1949362003
1949362017
1949362031
1949362045
1949362059
1949362073
1949362087
1949362101
1949362115
1949362129
1949362143
1949362157
1949362171
1949362185
1949362199
1949362213
1949362227
1949362241
1949362255
1949362269
1949362283
1949362297
1949362311
1949362325
1949362339
1949362353
1949362367
1949362381
1949362395
1949362409
1949362423
1949362437
1949362451
1949362465
1949362479
1949362493
1949362507
1949362521
1949362535
1949362549
1949362563
1949362577
1949362591
1949362605
1949362619
1949362633
1949362647
1949362661
1949362675
1949362689
1949362703
1949362717
1949362731
1949362745
1949362759
1949362773
1949362787
1949362801
1949412895
1949606354
1949606922
1949679115
1949679117
1949679119
1949679121
1950959689
1950959692
1951309159
1951419404
1951773398
1951773412
1951773529
195182344
195182359
195182374
195182389
195182405
195182420
195182435
1951967865
1951967866
1951967867
1951967868
1951967869
1951967870
1951967871
1951967872
1951967873
1951967874
1951994069
1951994326
1951994327
1952002421
1952002435
1952003908
1952003922
1952003980
1952042419
1952042420
1952042421
1952042422
1952042423
1952042424
1952042425
1952042426
1952042427
1952042428
1952042429
1952042430
1952042431
1952042432
1952042433
1952042434
1952042435
1952042436
1952042437
1952042438
1952042439
1952042440
1952042441
1952042442
1952042443
1952042444
1952042445
1952042446
1952042447
1952042448
1952042449
1952042450
1952042451
1952042452
1952042453
1952042454
1952042455
1952042456
1952042457
1952042458
1952042459
1952042460
1952042461
1952042462
1952042463
1952042464
1952042465
1952042466
1952042467
1952042468
1952042469
1952042470
1952042471
1952042472
1952042473
1952042474
1952042475
1952042476
1952042477
1952042478
1952042479
1952042480
1952042481
1952042482
1952042483
1952042484
1952042485
1952042486
1952042487
1952042488
1952042489
1952042490
1952042491
1952042492
1952042493
1952042494
1952042495
1952042496
1952042497
1952042498
1952042499
1952042500
1952042501
1952042502
1952042503
1952042504
1952042505
1952042506
1952042507
1952042508
1952042509
1952042510
1952042511
1952239280
1952239285
1952239290
1952239300
1952239304
1952239314
1952239319
1952241619
1952356333
1952591905
1952780757
1952944269
1952944297
1952944311
1952944329
1952944345
1952944363
1952944379
1952944397
1952944413
1952944431
1953097755
1953416088
1953426440
1953426454
1953426468
1953426482
1953426496
1953426510
1953426524
1953426538
1953426552
1953426566
1953426580
1953426594
1953426608
1953426622
1953426636
1953426650
1953426664
1953426678
1953426692
1953426706
1953426720
1953426734
1953426925
1953426939
1953561964
1953563358
1953563973
1953563987
1953564001
1953564015
1953564029
1953564043
1953564057
1953564071
1953564085
195373722
1954990184
1954990371
1955389652
1955389653
1955389654
1955389655
1955389656
1955416978
195549244
1955757578
195592555
195592569
195592583
195592597
195592611
195592625
195592639
195592653
195592667
195592681
195592695
195592709
195592723
195592737
195592751
195592765
195592779
195592793
195592807
195592821
195592835
195592849
195592863
195592877
195592891
195592905
195592919
195592933
195592947
195592961
195592975
195592989
195593003
195593017
195593031
1956149782
1956150273
195661114
195661128
195661142
1956752991
1956753151
1956755219
1956755233
1956755247
1956755261
1956755275
1956755289
1956755303
1956755317
1956755331
1956755345
1956755359
1956755373
1956755387
1956755401
1956755415
1956755429
1956755443
1956755457
1956755471
1956755485
1956755503
19577313
1957929194
1958472944
1958585703
1958585705
1958585706
1958585710
1958585711
1958585713
1958585714
1958836148
1958836334
1958836363
1958836377
1958836391
1958836483
1958836497
1958842920
1958843018
1958843032
1958843494
1958843508
1958843858
1958844128
1958844310
1958845008
1958847778
1958847792
1958847806
1958848216
1958955880
1958955894
1958955908
1958955922
1958955936
1958955950
1958955964
1958955978
1958955992
1958956006
1958956020
1958956034
1958956048
1958956062
1958956076
1958956090
1958961717
1958961731
1958961745
1958961759
1958961773
1958961787
1958961801
1958961815
1958961829
1958980676
1958980690
1958980704
1958980718
1958980732
1958980746
1958991209
195929290
195929304
195929318
195929332
195933635
195933649
195934696
195934710
1959383685
1959383699
1959383713
1959383727
1959383741
1959383755
1959383769
1959383783
1959383797
1959383811
1959383825
1959383839
1959383853
1959383867
1959383881
1959383895
1959383909
1959383923
1959383937
1959383951
1959383965
1959383980
1959383994
1959384008
1959384022
1959384036
1959384050
1959384064
1959384078
1959384092
1959384106
1959384120
1959384134
1959384148
1959384162
1959384176
1959384190
1959384204
1959384218
1959384232
1959384246
1959384260
1959384274
1959384360
1959386392
1959386709
195952353
195969558
195969572
195969586
195972535
195973555
195973556
195973557
195973558
195973559
195976685
195976738
195976739
195976740
195976741
195976742
195976743
195976744
195976745
195976746
195976747
195976748
195976749
195976750
1961040393
1961040499
1961040536
1961045120
196123578
1961291851
196167848
196168793
196213008
196213009
196475189
1965429184
1965429187
1967012978
1967013309
1967014527
1967014735
1967014749
1967014763
1967014777
1967014791
1967014806
1967014820
1967014832
1967014844
1967014858
1967014928
1967014942
1967014956
1967014970
1967014984
1967014998
1967015012
1967016195
1967301574
1967307319
1967307333
1967532934
1969479045
1969483883
1969489807
1969489919
1969489933
1969489947
1969489961
1969489975
1969489989
1969490003
1969490017
1969490031
1969490045
1969490059
1969490073
1969490087
1969490101
1969490115
1969490129
1969490143
1969490157
1969490171
1969490185
1969490199
1969490213
1969490227
1969490241
1969490255
1969490269
1969490283
1969490297
1969490311
1969490326
19697015
19697016
19697017
19697018
19697019
19697020
19697021
19697022
19697023
19697024
19697025
19697026
19697027
19697028
19697029
19697030
19697031
19697032
19697033
19697034
19697035
19697036
19697037
19702259
197090120
197090134
197090148
197090162
197090176
197090190
197090204
197090218
197090232
197090246
197090260
197090274
197090288
197090302
197090316
197090330
197090344
197090358
197090372
197090386
197090400
197090414
197090428
197090442
197090456
197090484
197090498
197090512
197090526
197090540
197090554
197090568
197090582
197090596
197090636
197090650
197091198
197091202
1970989908
1970989909
1970989910
1970989911
1970989912
1970989913
1970989914
1970989915
1970989916
1970989917
1970989918
1970989919
1970989920
1970989921
1970989922
1970989923
1970989924
1970989925
1970989926
1970989927
1970989928
1970989929
1970989930
1970989931
1970989932
1970989933
1970989934
197101178
197107924
197107938
197131205
19715664
19715666
19715668
19715670
19715672
197216242
197216243
197216244
197216245
197216246
197216247
197216248
197216249
197216250
197216251
197216252
197216253
197216254
197216255
197216256
197216257
197216258
197253943
197254037
197254051
197254065
197254079
197254093
197254107
197254135
197254149
197254163
197254177
197254191
197254205
197254219
197254233
197254247
197254261
1972770600
1972770601
1972770602
1972770603
1972770604
1972792231
1972803888
1972803994
1972804095
197282819
197295806
197304232
197304246
197304260
197304274
197304288
197304302
197304316
197304555
197304569
197304583
197304597
197304611
197304625
197311098
197311114
197311128
197311142
197311157
197311171
197311185
197311199
197311213
197311227
197311636
1973144506
197321069
1973314607
1973535810
1973536474
1973536475
1973536476
1973536477
1973536478
1973536479
1973536480
1973536481
1973536482
1973536483
1973536484
1973536485
1973536486
1973544111
1973544556
1973544570
1973544584
1973544598
1973544803
1973544917
197365695
197365696
197365697
197365698
197365699
197365700
1974255323
1974255326
1974255329
1974255332
1974858957
1974861458
1974862465
1974868839
1974869491
1974869596
1974870946
1974870960
1974871004
1976517009
1976517023
1976517337
1976518437
1976518979
1976519453
1976519467
1976519481
1976519495
1976519595
197692765
197692779
197692793
197692821
197692891
197692905
197692919
197725799
197725801
197725803
197725805
197725807
197725809
197725811
197725813
197725815
197725817
197725819
197725821
197725822
197725823
197725824
197725825
197725826
197725827
197725828
197725829
197725830
197725831
197725832
197725834
197725836
197725838
197725840
197725842
197725844
197725846
197725848
197725850
197725852
19773961
19773963
19773965
19773967
19773969
19773971
19773973
19773975
19773977
19773979
19773981
19773983
19773985
19773987
19773989
19773991
19773993
19773995
19773997
19773999
19774001
19774003
19774005
19774007
19774009
19774011
19774013
19774015
19774017
19774019
19774021
19774023
19774025
19774027
19774029
19774031
19774033
19774035
19774037
19774039
19774041
19774043
19774045
19774047
19774049
19774051
19774053
19774055
19774057
19774059
19774061
19774063
19774065
19774067
19774069
19774071
19774073
19774075
19774077
19774079
19774081
19774083
19774085
19774087
19774089
19774091
19774093
19774095
19774097
19774099
19774101
19774103
19774105
19774107
19774109
19774111
19774113
19774115
197935706
197935720
1979357398
1979357412
1979357426
197935769
197935783
197935797
1979358083
1979358097
1979358139
1979405856
1979405948
1979406101
1979406254
1979407846
197941132
197941176
197941190
1979414891
1979414927
1979424140
1979433971
1979434056
1980523177
1980523479
1980523985
1980523999
1980524305
1980524333
1980526440
1980526459
1980526482
1980526505
1980526525
1980526549
1980526569
1980526588
1980526610
1980526633
1980526659
1980526685
1980526710
1980526734
1980526752
1980527065
1980527090
1980527119
1980527144
1980527170
1980527199
1980527226
1980527244
1980527269
1980527294
1980527321
1980527348
1980527375
1980527401
1980527428
1980528190
1980528214
1980528242
1980528264
1980528284
1980528311
1980528328
1980528347
1980528376
1980528396
1980528421
1980528442
1980528464
1980528481
1980528509
1980528540
1980528560
1980528588
1980528613
1980528631
1980528657
1980528679
1980528705
1980528730
1980528759
1980528792
1980528818
1980528837
1980528859
1980528885
1980528910
1980528938
1980528963
1980528989
1980529011
1980529402
1980529426
1980529456
1980529479
1980529508
1980529536
1980529564
1980529588
1980529612
1980532346
19807654
1982043686
1982043824
1982044592
1982491003
1982556675
1982556676
1982556677
1982556678
1982556679
1982556680
1982556681
1982556682
1982556683
1982556684
1982556685
1982556686
1982556687
1982556688
1982556689
1982556690
1982556691
1982556692
1982556693
1982695571
1982695585
1982695599
1982695613
1982695627
1982695641
1982695655
1982760996
1982761010
1983394553
1983437466
1983437467
1983437468
1983437469
1983437470
1983437471
1983437472
1983437473
1983437474
1983437475
1983437476
1983437477
1983437478
1983437479
1983437480
1983437481
1983437482
1983437483
1983437484
1983437485
1983437486
1983437487
1983437488
1983437489
1983437490
1983437491
1983437492
1983437493
1983437494
1983437495
1983437496
1983437497
1983437498
1983437499
1983437500
1983437501
1983437502
1983437503
1983437504
1983437505
1983437506
1983437507
1983437508
1983437509
1983437510
1983437511
1983636079
1983636081
1983636082
1983636084
1983636085
1983636086
1983636087
1983636088
1983636100
1983636105
1983636109
1983636112
1983636113
1983636118
1983801810
198386417
198386431
198386445
198386459
198386473
198386487
198386501
198386515
198386529
198386543
198386557
198386571
198386585
198386599
198386613
198386627
198386641
198386655
198386669
198386683
198386697
198386711
198386725
198386739
198386753
198386767
198386781
198386795
198386809
198386823
198386837
198386851
198386865
198386879
198386893
198386907
198386921
198386935
198386949
198386963
198386977
198386991
198387005
198387019
198387033
198387047
198387061
198387075
198387089
198387103
198387117
198387131
198387145
198387159
198387173
198387214
198387228
198400361
198400375
198400389
1984009430
198443373
198443387
198447329
19848967
19850858
19850860
19850861
1985445941
1987666544
1987751261
1988359960
1988359974
1988359988
1988360002
1988360016
1988360030
1988360044
1988360231
1988360275
1988360289
1988360373
1988360387
1988360679
1988360693
1988360707
1988360721
1988360824
1988360838
1988360852
1988360866
1988360880
1988360894
1988772248
1988772249
1989769058
1989769072
1989769086
1989771120
1989773244
1990738868
19911809
19911810
19911812
19911813
19911814
19911815
19911816
19911817
19911818
19911819
19911820
19911821
19911822
1992487515
1992596867
1992596880
1992597065
1992597079
1992597093
1992597107
1992597121
1992597135
1992597149
1992597163
1992597177
1992597191
1992597406
1992597507
1992652363
1992652364
1992652365
1993498372
1993498386
1993673926
1993673927
1993673928
1993673929
1993673930
1993673931
1993673932
1993673933
1993673934
1993673935
1993673936
1993673937
1993673938
1993673939
1993673940
1993673941
1993673942
1993673943
1993673944
1993673945
1993673946
1993673947
1993673948
1993673949
1993673950
1993842457
1993842459
1993842461
1993965639
1994285595
1994529633
1995094934
1995158777
1995158778
1995282236
1995282237
1995282239
1995282240
1995282241
1995282242
1995282243
1995282244
1995282245
1995282246
1995282247
1995282248
1995282249
1995282250
1995282251
1995723185
1995723186
1995723187
1995723188
1995723189
1995723190
1995723230
1995723231
1995723232
1995723233
1995756262
1995756276
1995756290
1995756304
199582670
199582684
199582698
199582712
1996064644
1996064646
1996064648
1996064649
1996288917
1996288931
1996288945
1996288959
1996288973
1996289803
1996289817
1996289953
1996289967
1996289981
1996289995
1996290009
1996290023
1996391162
1996391256
1996409127
1996409146
1996411713
1996411727
1996411741
1996411755
1996411769
1996411783
1996411810
1996411858
1996411872
1996411919
1996412000
1996412039
1996412053
1996412067
1996412081
1996412095
1996412109
1996412123
1996412717
1996610703
1996610717
1996610731
1996610745
1996610759
1996610773
1996610787
1996610801
1996610816
1996610830
1996610845
1996616170
1996616484
1996617188
1996617202
1996617216
1996622924
1996622938
1996622952
1996622966
1996622980
1996622994
1996623008
1996623022
1996623036
1996623050
1996623064
1996623078
1996753714
1997118818
1997119099
1997119113
1997308901
1998068021
1998068035
1998068049
1998563070
1998563084
1998563098
1998563112
1998563126
1998563140
1998563154
1998563168
1998563182
1998563196
1998563210
1998563224
1998563238
1998563252
1998563266
1998563280
1998563294
1998563308
1998563322
1998563336
1998563350
1998563364
1998563378
1998563392
1998563406
1998563420
1998563434
1998563448
1998563462
1998563476
1998563490
1998563504
1998563518
1998563532
1998563546
1998563560
1998563574
1998563588
1998563602
1998563616
1998563630
1998563644
1998563658
1998563672
1998563686
1998563700
1998563714
1998563728
1998563742
1998563756
1998563770
1998563784
1998563798
1998563812
1998563826
1998563840
1998563854
1998563868
1998563882
1998563896
1998563910
1998563924
1998564553
1998564567
1998564581
1998564595
1998564609
1998564623
1998564637
1998564651
1998564665
1998564679
1998564693
1998564707
1998564721
1998564735
1998564749
1998564763
1998564777
1998564791
1998564805
1998564819
1998564833
1998564847
1998564861
1998564875
1998564889
1998564903
1998564917
1998564931
1998564945
1998564959
1998564973
1998564995
1998565009
1998565023
1998565037
1998565051
1998565065
1998565079
1998565093
1998565107
1998565121
1998565135
1998565149
1998565163
1998565177
1998565191
1998565205
1998565219
1998565233
1998565247
1998565261
1998565275
1998565289
1998565303
1998565317
1998565331
1998565345
1998565359
1998565373
1998565387
1998565401
1998565415
1998565429
1998565443
1998565457
1998565471
1998565485
1998565499
1998565513
1998565527
1998565541
1998565555
1998565569
1998565583
1998565597
1998565611
1998565625
1998565639
1998565653
1998565667
1998565681
1998565695
1998565709
1998565723
1998565737
1998565751
1998565765
1998565779
1998565793
1998565807
1998565821
1998565835
1998565849
1998565863
1998565877
1998565891
1998565905
1998565919
1998565933
1998565947
1998565961
1998565975
1998565989
1998566003
1998566017
1998566031
1998566045
1998566059
1998566073
1998566087
1998566101
1998566115
1998566129
1998566143
1998566157
1998566171
1998566185
1998566199
1998566213
1998566227
1998566241
1998566255
1998566269
1998566283
1998566297
1998566311
1998566325
1998566339
1998566353
1998566367
1998566381
1998566395
1998566409
1998566423
1998566437
1998566451
1998566465
1998566479
1998566493
1998566507
1998566521
1998566535
1998566549
1998566563
1998566577
1998566591
1998566605
1998566619
1998566633
1998566647
1998566661
1998566675
1998566689
1998566703
1998566717
1998566731
1998566745
1998566759
1998566773
1998566787
1998566801
1998566815
1998566829
1998566843
1998566857
1998566871
1998566885
1998566899
1998566913
1998566927
1998566941
1998566955
1998566969
1998566983
1998566997
1998567011
1998567025
1998567039
1998567053
1998567067
1998567081
1998567095
1998567109
1998567123
1998567137
1998567151
1998567165
1998567180
1998567194
1998567208
1998567222
1998567236
1998567250
1998567264
1998567278
1998567547
1998568351
1998771682
1998771783
1998771798
1998771812
1998771826
1998771840
1998771854
1999110347
1999111239
1999111253
1999117704
1999117774
1999117875
1999117889
1999709076
1999709090
1999709163
1999709394
1999709465
1999709541
1999712636
1999712653
1999712670
1999712694
1999712711
1999712728
1999712753
1999712770
1999712802
1999712819
1999712836
1999712853
1999712869
1999712886
1999712903
1999712920
1999712937
1999712953
1999712970
1999712986
1999713003
1999713021
1999713037
1999713054
1999713070
1999713086
1999713103
1999713119
1999713136
1999713152
1999713169
1999713185
1999713201
1999713217
1999713233
1999713250
1999713268
1999713284
1999713300
1999713317
1999713333
1999713350
1999713366
1999713383
1999713400
1999713416
1999713433
1999713450
1999713466
1999713482
1999713498
1999713516
1999713532
1999713549
1999713565
1999713581
1999713598
1999713615
1999713631
1999713648
1999713664
1999713680
1999713696
1999713712
1999713729
1999713745
1999713762
1999713778
1999713794
1999713811
1999713828
1999713844
1999713860
1999713876
1999713893
1999713909
1999713923
1999713937
1999713951
1999713967
1999713983
1999713999
1999714015
1999714032
1999714049
1999714064
1999714078
1999714092
1999714108
1999714124
1999714140
1999714157
1999714175
1999714192
1999714209
1999714227
1999714244
1999714260
1999714277
1999714293
1999714310
1999714326
1999714349
1999714365
1999714382
1999714399
1999714416
1999714431
1999714445
1999714459
1999714474
1999714490
1999714506
1999714520
1999714534
1999714549
1999714567
1999714584
1999714600
1999714617
1999714633
1999714649
1999714665
1999714683
1999714699
1999714715
1999714732
1999714748
1999714765
1999714781
1999714797
1999714814
1999714832
1999714849
1999714873
1999714889
1999714905
1999714922
1999714939
1999714956
1999714972
1999714988
1999715004
1999715020
1999715037
1999715054
1999715071
1999715088
1999715104
1999715120
1999715136
1999715152
1999715168
1999715184
1999715201
1999715218
1999715235
1999715251
1999715267
1999715284
1999715300
1999715316
1999715332
1999715348
1999715365
1999715381
1999715397
1999715414
1999715431
1999715447
1999715464
1999715480
1999715496
1999715512
1999715529
1999715546
1999715563
1999715579
1999715596
1999715613
1999715629
1999715646
1999715664
1999715681
1999715697
1999715714
1999715728
1999715742
1999715756
1999715772
1999715788
1999715805
1999715821
1999715837
1999715854
1999715871
1999715887
1999715904
1999715920
1999715937
1999715954
1999715970
1999715987
1999716004
200004003
2001163612
2001167457
2001167473
2001167492
2001167678
2001168326
2001168360
2001168386
2003705421
2003705438
2003706676
2003706690
2003706704
2003706718
2003706732
2003706746
2004834294
2005591757
2005591761
2005591796
2005591798
2005591799
2005591800
2005592511
2005592512
2005592513
2005592608
2005592609
2005592610
2005592611
2005592612
2005592735
2005592736
2005592737
2005592738
2006330774
2006377666
2006609879
2007112074
2007112839
2007112853
2007112867
2007112881
2007112895
2007112909
2007112923
2007112937
2007112951
2007112965
2007112979
2007112993
2007113007
2007113021
2007113122
2007113136
2007113150
2007113164
2007113178
2007113192
2007113206
2007113220
2007113234
2007660724
2007660726
2007660728
2007827966
2007827980
2007827994
2007828008
2007828022
2007828036
2007828050
2007828064
2007828078
2007828092
2007828106
2007828120
2007828134
2007828148
2007828162
2007828176
2007828190
2007828204
2007828218
2007828232
2007828246
2007828260
2007828274
2007828288
2007828302
2007828316
2007828330
2007828344
2007828358
2008042556
2008042558
2008042559
2008042560
2008042561
2008042562
2008113552
2008113566
2008113811
2008115042
2008116506
2009451584
201066590
2015431668
2015431717
2015431772
2015431822
2015642165
2015642166
2015642167
2015642169
2015642170
2016273550
2016273565
2016273615
2016274053
2016274252
2016274330
2016274459
2017480320
20177368
2017823148
2017846072
2017992212
2017993497
2017997889
2017998820
2017999313
2017999598
2018118070
2018119391
2018119405
2018119419
2018119434
2018120550
2018120955
2018121320
2018121334
2018121348
2018121362
2018121462
2018121476
2018121490
2018121504
2018121518
2018123786
2018124095
2018124109
2018124123
2018124137
2018124151
2018124165
2018124179
2018124193
2018124207
2018124221
2018124235
2018124249
2018124263
2018124277
2018124291
2018124305
2018124319
2018124333
2018124347
2018124361
2018124375
2018124389
2018124600
2018125215
2018126190
2018126944
2018127586
2018128098
2018129527
2018129790
2018129932
2018130639
2018130874
2018131721
2018132648
2018132668
2018132689
2018132711
2018132731
2018132752
2018132772
2018132792
2018132813
2018132833
2018132854
2018132875
2018132896
2018132916
2018132937
2018132957
2018132976
2018132996
2018133016
2018133036
2018133057
2018133078
2018133096
2018133140
2018133154
2018133168
2018133224
2018806004
2018806005
2018806006
2018806007
2018806008
2019278123
2019510907
2019510909
2019600719
2020303109
2020303123
2020303137
2020303151
2020303165
2020303179
2020303193
2020303207
2020303221
2020303235
2020303249
2020303263
2020303655
2020488814
2020488815
2020488816
2020488817
2020488818
2020488819
2020488820
2020488821
2020488822
2020488823
2020488824
2020488825
2020488826
2020488827
2020488828
2020488829
2020488830
2020488831
2020488832
2020488833
2020488834
2020488835
2020488836
2020488837
2020488838
2020488839
2020488840
2020488841
2020488842
2020488843
2020488844
2020488845
2020488846
2020488847
2020488848
2020488849
2020488850
2020488851
2020488852
2020488853
2020488854
2020488855
2020488856
2020488857
2020488858
2020488859
2020488860
2020488861
2020488862
2020488863
2020488864
2020488865
2020488866
2020488867
2020488868
2020488869
2020488870
2020488871
2020488872
2020488873
2020488874
2020488875
2020488876
2020488877
2020488878
2020488879
2020488880
2020488881
2020488882
2020488883
2020488884
2020488885
2020488886
2020488887
2020488888
2020488889
2020488890
2020488891
2020488892
2020488893
2020488894
2020488895
2020488896
2020488897
2020488898
2020488899
2020488900
2020488901
2020488902
2020488903
2020488904
2020488905
2020488906
2020488907
2020488908
2020488909
2020488910
2020488911
2020488912
2020488913
2020488914
2020488915
2020488916
2020488917
2020488918
2020488919
2020488920
2020488921
2020488922
2020488923
2020488924
2020488925
2020488926
2020488927
2020488928
2020640255
2020640269
2020640283
2020640297
2020640311
2020640325
2020640339
2020640353
2020640367
2020640381
2020640409
2020640423
2020640437
2020640451
2020640465
2020640479
2020640493
2020640507
2020640521
2020640535
2020641456
2020645071
2020645113
2020646417
2020646418
2020646426
2020646429
2020799925
2020799927
2020799929
2020799931
2020799933
2020799935
2020799937
2020799939
2020799940
2020831943
2020862544
2020862545
2020862546
2020862547
2020862548
2020862549
2020862550
2020862551
2020862552
2020862553
2020862554
2020862555
2020862556
2020862557
2020862558
2020862559
2020862560
2020862561
2020862562
2020862563
2021000486
2021000487
2021000488
2021000489
2021000490
2021000491
2021000492
2021000493
2021000494
2021000495
2021000496
2021000497
2021000498
2021000499
2021000500
2021000501
2021000502
2021000503
2021000504
2021000505
2021000506
2021000507
2021000508
2021000509
2021000510
2021000511
2021000512
2021000513
2021000514
2021000515
2021329406
2021329420
2021329755
2021329769
2021329783
2021329797
2021329811
2021329825
2021329839
2021329853
2021329867
2021329881
2021329895
2021329909
2021329923
2021329937
2021329965
2021329979
2021329993
2021330007
2021330021
2021330035
2021330049
2021330063
2021330077
2021330091
2021330105
2021330119
2021330133
2021330147
2021330161
2021330175
2021330203
2021330217
2021330231
2021330245
2021330259
2021330273
2021330287
2021330301
2021330315
2021330329
2021330343
2021330357
2021330371
2021330385
2021330399
2021330413
2021330427
2021330441
2021330455
2021330469
2021330483
2021330497
2021330511
2021330525
2021330539
2021330553
2021330567
2021330581
2021330595
2021330609
2021330623
2021330637
2021330651
2021330665
2021330679
2021330693
2021330707
2021330721
2021330735
2021330749
2021330763
2021330777
2021330791
2021330805
2021330819
2021330833
2021330847
2021330861
2021330875
2021330889
2021330903
2021330917
2021330931
2021330945
2021330959
2021330973
2021330987
2021331001
2021331015
2021331029
2021331043
2021331057
2021331071
2021331085
2021331099
2021331113
2021331127
2021331141
2021331155
2021331169
2021331183
2021331197
2021331211
2021331225
2021331239
2021331253
2021331267
2021331281
2021331295
2021331309
2021331323
2021331337
2021331351
2021331365
2021331379
2021331393
2021331407
2021331421
2021331435
2021331449
2021331463
2021331477
2021331491
2021331505
2021331519
2021331533
2021331547
2021331561
2021331575
2021331589
2021331603
2021331617
2021331631
2021331645
2021331659
2021331673
2021331687
2021331701
2021331715
2021331729
2021331743
2021331757
2021331771
2021331785
2021331799
2021331813
2021331827
2021331841
2021331855
2021331869
2021331883
2021331897
2021331911
2021331939
2021331953
2021331967
2021331981
2021331995
2021332009
2021332023
2021332037
2021332129
2021332308
2021332322
2021332336
2021332350
2021332364
2021332378
2021332392
2021332406
2021332434
2021361566
2021361568
2021361569
2021361570
2021361571
2021361572
2021375389
2021382769
2021382783
2021382797
2021382811
2021382825
2021382839
2021382853
2021382867
2021382881
2021382895
2021382909
2021382923
2021382937
2021382951
2021382965
2021382979
2021382993
2021383007
2021383021
2021383035
2021383049
2021383063
2021383077
2021383091
2021383105
2021383119
2021383133
2021383147
2021383161
2021383175
2021383189
2021383203
2021383217
2021383231
2021383245
2021383259
2021383273
2021383287
2021383301
2021383315
2021383329
2021383343
2021383357
2021383371
2021383385
2021383399
2021383413
2021383427
2021383441
2021383455
2021383469
2021383483
2021383497
2021383511
2021383525
2021383539
2021383553
2021383567
2021383581
2021383595
2021383609
2021383623
2021383637
2021383651
2021383665
2021383679
2021383693
2021383707
2021383721
2021383735
2021383749
2021383763
2021383777
2021383791
2021383805
2021383819
2021383833
2021383847
2021383861
2021383875
2021383889
2021383903
2021383917
2021383931
2022611534
2022778531
2022838844
2022838846
2023085758
2023085760
2023085762
2023403318
2023556884
2023597022
2024781349
2025190829
2025190855
20257509
20257510
20257511
20257512
20257513
20257514
20257515
20257516
20257517
20257518
20257519
20257520
2025752082
2025752084
20257521
2025758641
2025760464
2025760480
2025760530
2025766308
2026149348
2026149656
2026149687
2026151860
2026151984
2026152443
2026152765
2026152881
2026154084
2026154804
2026154832
2026155312
2026155410
2026155424
2026155438
2026155452
2026155466
2026155480
2026155494
2026155508
2026155707
2026155898
2026156675
2026157158
2026157177
2026161066
2026161346
2026387861
2026387875
2026388071
2026395679
2026651154
2026651496
2026651510
2026652156
2026652222
2026661097
2026661098
2026661099
2026661100
2026661101
2026661102
2026661103
2026661104
2026661105
2026661106
2026800655
2026800669
2026800805
2026800819
2026800833
2026800847
2027140185
2027140187
2027140189
2027315925
2027315926
2027316292
2027316293
2027316294
2027316295
20278671
20278672
20278673
20278674
20278675
20278676
20278677
20278678
20278679
20278680
20278681
20278682
20278683
2027870636
2027883431
2027883432
2027883433
2027883434
2027883435
2027883436
2027883437
2027883438
2027883439
2027883440
2027883441
2027883442
2027883455
2027883600
2027883601
2027883602
2027883603
2027883620
2027883621
2027883622
2027883623
2027883624
2027883625
2027883626
2027883627
2027883628
2027883629
2027883630
2027883631
2027883632
2027883633
2027883634
2027883635
2027883636
2027883637
2027883638
2027883639
2027883640
2027883641
2027883642
2027883643
2027883644
2027883645
2027883646
2027883647
2027883648
2027883649
2027883650
2027883651
2027883652
2027883653
2027883654
2027883655
2027883656
2027884164
2027884165
2027884166
2027884167
2027884168
2027884169
2027884170
2027884171
2027884172
2027884173
2027884174
2027884175
2027884176
2027884177
2027884341
2027884342
2027884343
2027884344
2027884345
2027884346
2027884347
2027884348
2027884349
2027884350
2027884351
2027884352
2027884353
2027884354
2027884355
2028478942
2028522499
2028522513
2028522527
2028522541
2028522555
2028522569
2028522583
2028522597
2028522611
2028522625
2028522639
2028522653
2028522667
2028522681
2028522695
2028522709
2028522723
2028522737
2028522751
2028522765
2028522779
2028522793
2028522807
2028522821
2028522835
2028522849
2028522863
2028522877
2028522891
2028522905
2028522919
2028522933
2028522947
2028522961
2028522975
2028522989
2028523003
2028523017
2028523031
2028523045
2028523059
2028523073
2028523087
2028523101
2028523115
2028523129
2028523143
2028523157
2028523171
2028523185
2028523199
2028523213
2028523227
2028523241
2028523255
2028523269
2028523283
2028523297
2028523311
2028523325
2028523339
2028523353
2028523367
2028523381
2028523395
2028523409
2028523423
2028523437
2028523451
2028523465
2028523479
2028523493
2028523507
2028523521
2028523535
2028523549
2028523563
2028523577
2028523591
2028523605
2028523619
2028523633
2028523647
2028523661
2028523675
2028523689
2028523703
2028523717
2028523731
2028523745
2028523759
2028523773
2028523787
2028523801
2028523815
2028523829
2028523843
2028523857
2028523871
2028523885
2028523899
2028523913
2028523927
2028523941
2028523955
2028523969
2028523983
2028523997
2028524011
2028524025
2028524039
2028524053
2028524067
2028524081
2028524095
2028524109
2028524123
2028524137
2028524151
2028524165
2028524179
2028524193
2028524207
2028524221
2028524235
2028524249
2028524263
2028524277
2028524291
2028524305
2028524319
2028524333
2028524347
2028524361
2028524375
2028524389
2028524403
2028524417
2028524431
2028524445
2028524459
2028524473
2028524487
2028524501
2028524515
2028524529
2028524543
2028524557
2028524571
2028524585
2028524599
2028524613
2028524627
2028524641
2028524655
2028524669
2028524683
2028524697
2028524711
2028524725
2028524739
2028524753
2028524767
2028524781
2028524795
2028524809
2028524823
2028524837
2028524851
2028524865
2028524879
2028524893
2028524907
2028524921
2028524935
2028524949
2028524963
2028524977
2028524991
2028525005
2028525019
2028525033
2028525063
2028525077
2028572363
2028572377
2028572391
2028572405
2028572419
2028572433
2028572447
2028572461
2028572475
2028572489
2028572503
2028572517
2028572531
2028572545
2028572559
2028572573
2028572587
2028572601
2028572615
2028572629
2028572643
2028572657
2028572671
2028572685
2028572699
2028572713
2028572727
2028572741
2028572755
2028572769
2028572783
2028572797
2028572811
2028572825
2028572839
2028572853
2028572867
2028572881
2028572895
2028572909
2028572923
2028572937
2028572951
2028572965
2028572979
2028572993
2028573007
2028573021
2028573035
2028573049
2028573063
2028573077
2028573091
2028573105
2028573119
2028573133
2028573147
2028573161
2028573175
2028573189
2028573203
2028573217
2028573231
2028573245
2028573259
2028573273
2028573287
2028573301
2028573315
2028573329
2028573343
2028573357
2028573371
2028573385
2028573399
2028573413
2028573551
2028573565
2028573579
2028573593
2028719410
2028728062
2028728076
2028934587
2029010678
2029228956
2029229504
2029229518
2029254835
2029254837
2029254839
2029759732
2029759733
2029759734
2029759735
2029759736
2029759737
2029759738
2029759739
2029759740
2029759741
2029759742
2029759743
2029759744
2029759745
2029759746
2029759747
2029759748
2029759749
2029759750
2029759751
2029759752
2029759753
2029759754
2029759755
2029759756
2029759757
2029759758
2029759759
2029759760
2029759761
2029759762
2029759763
2029759764
2029759765
2029759766
2029759767
2029759768
2029759769
2029759770
2029759771
2029759772
2029759773
2029759774
2029759775
2029759776
2029759777
2029759778
2029759779
2029759780
2029759781
2029759782
2029759783
2029759784
2029759785
2029857861
2029857875
2029857889
2029857903
2029857917
2029857931
2029858529
2029858543
2029858557
2029858571
2029858585
2029858599
2029858613
2029858627
2029858641
2029858655
2029858669
2029858683
2029858697
2029858711
2029858725
2030162933
2030163376
2030205821
2030205835
2030205849
2030205863
2030205877
2030205891
2030205905
2030205919
2030205933
2030205947
2030205961
2030205975
2030205989
2030206003
2030206017
2030206031
2030206045
2030206059
2030206073
2030206087
2030206101
2030206115
2030206129
2030206143
2030206157
2030336298
2030572827
2030572855
2030572883
2030572897
2030572911
2030572925
2030573051
2030573065
2030573177
2030573205
2030573233
2030573247
2030573345
2030573429
2030573527
2030573569
2030573597
2030573681
2030573765
2030573779
2030573933
2030574059
2030574101
2030574115
2030574157
2030574227
2030574255
2030574269
2030574297
2030574325
2030574436
2030575444
2030575458
2030575472
2030575486
2030575500
2030575514
2030575528
2030575542
2030575556
2030575570
2030575584
2030575598
2030575612
2030575626
2030575640
2030575654
2030575668
2030575682
2030575696
2030575710
2030575724
2030575738
2030575752
2030575766
2030575780
2030575794
2030575808
2030575822
2030575836
2030575850
2030575864
2030575878
2030575892
2030575906
2030575920
2030575934
2030575948
2030575962
2030575976
2030575990
2030576004
2030576018
2030576032
2030576046
2030576060
2030576074
2030576088
2030576102
2030576116
2030576130
2030576144
2030576158
2030577378
2030688274
2030724017
2030724018
2030724019
2030724020
2030724021
2030724022
2030824536
2030824550
2030948391
2030948393
2030948395
2031443869
2031444063
2031444077
2031444091
2031444105
2031444585
2031444599
2031444641
2031444655
2031444697
2031444711
2031444725
2031444739
2031444753
2031444767
2031444781
2031444795
2031444809
2031444823
2031444837
2031444851
2031444865
2031445528
2031689641
2031689643
2031837188
2032035810
2032035824
2032035838
2032035867
2032036022
2032036036
2032036050
2032036065
2032036079
2032036093
2032036107
2032036121
2032036135
2032036563
2032036577
2032036591
2032036605
2032036619
2032036633
2032036647
2032036661
2032036675
2032036689
2032036703
2032036717
2032036731
2032036745
2032036759
2032036773
2032036787
2032036801
2032036815
2032036829
2032036843
2032036857
2032036871
2032036885
2032036899
2032036913
2032036927
2032036941
2032036955
2032036969
2032036983
2032036997
2032037011
2032037025
2032037039
2032037053
2032037067
2032037081
2032037095
2032037109
2032037123
2032037137
2032037151
2032037165
2032037179
2032037193
2032037207
2032037221
2032037235
2032200707
2032200721
2032200735
2032200749
2032200763
2032200777
2032200791
2032200805
2032200819
2032200833
2032200856
2032201029
2032201076
2032201091
2032201105
2032201120
2032566800
2032566828
2032566842
2032694265
2032772645
203282586
203282587
2032838975
2032842933
203284802
203284803
203284804
203284805
203284806
203284807
203284808
203284809
203284810
203284811
203284812
203284813
203284814
203284815
203284816
203284817
203284818
203284819
203284820
203284821
203284822
203284823
203284824
203284825
203284826
203284827
203284828
203284829
203284830
203284831
203284832
203284833
203284834
203284835
203284836
203284837
203284838
203284839
203284840
2033629485
2033631715
2033631729
2033631743
2033631757
2033631771
2033631785
2033634653
2033634667
2033714165
2033714252
2035017993
2035018392
2035018406
2035018420
2035018434
2035018476
2035018490
2035018504
2035018518
2035018532
2035018546
2035018560
2035018588
2035018602
2035018616
2035018630
2035025904
2035033695
2035033709
2035033723
2035033737
2035033751
2035033765
2035790844
2035790859
2035790873
2035790887
2035790901
2035790916
2035790930
2035790944
2035790958
2035790972
2035790987
2035791001
2035791015
2035791029
2035791043
2035791058
2035791072
2035791086
2035791100
2035791114
2035791129
2035791143
2035791157
2035791171
2035791185
2035791199
2035791213
2035791227
2035791242
2035791256
2035791270
2035791284
2035791298
2035791312
2035791329
2035791737
2037092819
2037092833
2037092847
2037092861
2037092875
2037092889
2037092903
2037092917
2037092931
2037092945
2037093876
2037093890
2037093904
2037095588
2037388571
2038155222
2038225183
2038225185
2038422291
2038422292
2038422293
2038422294
2038422295
2038422296
2038422297
2038422298
2038422299
2038422300
2038422301
2038422302
2038422303
2038422304
2038422305
2038422306
2038422307
2038422308
2038422309
2038422310
2038422311
2038422312
2038422313
2038422314
2038422315
2038422316
2038422317
2038422318
2038422319
2038422320
2038422321
2038422322
2038422323
2038422324
2038422325
20385035
20385036
20385037
20385038
20385039
20385040
20385041
20385042
20385043
20385044
20385045
20385046
2038649025
20386757
20386758
20386759
20386760
20386761
20386762
20386763
20386765
20386766
20386768
20386770
2040367291
2040367305
2040367319
2040367333
2040367347
2040367361
2040367375
2040367389
2040367403
2040367417
2040367431
2040367445
2040367459
2040367473
2040367487
2040367501
2040367515
2040367529
2040367543
2040367557
2040367571
2040367585
2040367599
2040367613
2040367627
2040367641
2040367655
2040367669
2040367683
2040367697
2040367711
2040367725
2040367739
2040367753
2040367767
2040367781
2040367795
2040367809
2040367823
2040367837
2040367851
2040367865
2040367879
2040367893
2040367907
2040367921
2040367935
2040367949
2040367963
2040367977
2040367991
2040368005
2040368019
2040368033
2040368047
2040368061
2040368075
2040368089
2040368103
2040368117
2040368131
2040368145
2040368159
2040368173
2040368187
2040368201
2040368215
2040368229
2040368243
2040368257
2040368271
2040368285
2040368299
2040368313
2040368327
2040368341
2040368355
2040368369
2040368383
2040368397
2040368411
2040368425
2040368439
2040368453
2040368467
2040368481
2040368495
2040368509
2040368523
2040368537
2040368551
2040368565
2040368579
2040368593
2040368607
2040368621
2040368635
2040368649
2040368663
2040368677
2040368691
2040368705
2040368719
2040368733
2040368747
2040368761
2040368775
2040368789
2040368803
2040368817
2040368831
2041070807
2041070808
2041070809
2041070810
2041070811
2041070864
2041070865
2041070866
2041070867
2041220179
2041227560
2041244231
2042117705
2042117719
2042117733
2042117747
2042117761
2042117775
2042117907
2042117933
2042117947
2042117961
2042117975
2042117989
2042118003
2042118017
2042118031
2042118045
2042118059
2042118073
2042118087
2042118101
2042118115
2042118129
2042118143
2042118157
2042118171
2042118185
2042118199
2042118213
2042118227
2042118241
2042118255
2042118269
2042118283
2042118297
2042118311
2042118325
2042118339
2042118353
2042118367
2042118381
2042118395
2042118409
2042118423
2042118437
2042118451
2042118465
2042118479
2042118493
2042118507
2042118521
2042118535
2042118549
2042118563
2042118577
2042118591
2042118605
2042118619
2042118633
2042118647
2042118661
2042118675
2042118689
2042118703
2042118717
2042118731
2042118745
2042118759
2042118773
2042118787
2042118801
2042118815
2042118829
2042118843
2042118857
2042118871
2042118885
2042118899
2042118913
2042118927
2042118941
2042118955
2042118969
2042118983
2042118997
2042119011
2042119025
2042119039
2042119053
2042119067
2042119081
2042119095
2042119109
2042119123
2042119137
2042119151
2042119165
2042119179
2042119193
2042119207
2042119221
2042119235
2042119249
2042119263
2042119277
2042119291
2042119305
2042119319
2042119333
2042119347
2042119361
2042119375
2042119389
2042119403
2042119417
2042119431
2042119445
2042119459
2042119473
2042119487
2042119501
2042119515
2042119529
2042119543
2042119557
2042119571
2042119585
2042119599
2042119613
2042119627
2042119641
2042119655
2042119669
2042119683
2042119697
2042119711
2042119725
2042119739
2042119753
2042119767
2042119781
2042119795
2042119809
2042119823
2042119837
2042119851
2042119865
2042119879
2042183448
204305233
204305247
204305261
204305275
2043343901
2043343915
2044000803
2044000817
2044000831
2044000845
2044000859
2044000873
2044000887
2044000901
2044000915
2044000929
2044000943
2044005681
2044005919
2044005933
2044005964
2044130549
2044965564
2044965578
2044965592
2044965606
2044965620
2044965885
2044967578
20451370
20451372
20451374
20451376
20451378
20451380
20451382
20451384
20451638
20451640
20451642
20451644
20451646
20451648
20451650
2045368554
2045368556
2045475249
2045476583
2045476597
2045510906
2045510907
2045510908
2045510909
2045510910
2045510911
2045510912
2045510913
2045510914
2045510915
2045510916
2045510917
2045510918
2045510919
2045510920
2045510921
2045510922
2045510923
2045510924
2045510925
2045510926
2045510927
2045510928
2045510929
2045510930
2046218674
2046218688
204638137
204638138
204638139
204638140
204638141
204638142
204638143
204638144
204638145
204638146
204638147
2046387296
2046387311
2046387325
2046387339
2046387353
2046387367
2046387381
2046387395
2046388051
2046388324
2046388338
2046463174
2047271596
2047401161
2047401175
2047402399
2047402583
2047402653
2047402667
2047402681
2047402695
2047800564
2047800656
2047970070
2048072696
2048072710
2048072724
2048072738
2048072752
2048072766
2048072780
2048072794
2048072808
2048072822
2048072836
2048072850
2048072864
2048072878
2048072892
2048072906
2048072920
2048072934
2048072948
2048072962
2048072976
2048072990
2048073004
2048073018
2048073032
2048073046
2048073060
2048073074
2048073088
2048073102
2048073116
2048073130
2048073144
2048073158
2048073172
2048073186
2048073200
2048073214
2048073228
2048073242
2048073256
2048073270
2048073284
2048073298
2048073312
2048073326
2048073340
2048073354
2048073368
2048073382
2048073396
2048073410
2048073424
2048073438
2048073452
2048073466
2048073480
2048073494
2048073508
2048073522
2048073536
2048073550
2048073564
2048073578
2048073592
2048073606
2048073620
2048073634
2048073648
2048073662
2048073676
2048073690
2048073704
2048073718
2048073732
2048073746
2048073759
2048073773
2048073787
2048073801
2048073815
2048073829
2048073843
2048230959
2048230961
2048230962
2048230964
2048230965
2048230966
2048230967
2048230968
2048230969
2048230970
2048230971
2048230972
2048230973
2048230974
2048230975
2048230976
2048230977
2048230978
2048230979
2048230980
2048230981
2048230982
2048230983
2048230984
2048230985
2048230986
2048230987
2048230988
2048230989
2048230990
2048230991
2048230992
2048230993
2048230994
2048230995
2048230996
2048230997
2048230998
2048230999
2048231000
2048231001
2048231002
2048231003
2048231004
2048231005
2048231006
2048231007
2048231008
2048231009
2048231010
2048231011
2048231012
2048231013
2048231014
2048231015
2048231016
2048231017
2048231018
2048231019
2048231020
2048231021
2048231022
2048231023
2048231024
2048231025
2048231026
2048231027
2048231028
2048231029
2048231030
2048231031
2048231032
2048231033
2048231034
2048231035
2048231036
2048231037
2048231038
2048231039
2048231040
2048231041
2048231042
2048231043
2048231044
2048231045
2048231046
2048231047
2048231048
2048231049
2048231050
2048231051
2048231052
2048231053
2048231054
2048231055
2048231056
2048231057
2048231058
2048231059
2048231060
2048231061
2048231062
2048231063
2048231064
2048231065
2048231066
2048231067
2048231068
2048231069
2048231070
2048231071
2048231072
2048231073
2048231074
2048231075
2048231076
2048231077
2048231078
2048231079
2048231080
2048231081
2048231082
2048231083
2048231084
2048231085
2048231086
2048231087
2048231088
2048231089
2048231090
2048231091
2048231092
2048231093
2048231094
2048231095
2048231096
2048231097
2048231098
2048231099
2048231100
2048231101
2048231102
2048231103
2048231104
2048231105
2048231106
2048231108
2048231109
2048231110
2048231111
2048231112
2048231113
2048231114
2048231115
2048231116
2048231117
2048231118
2048231119
2048231120
2048231121
2048231122
2048231123
2048231124
2048231125
2048231126
2048231127
2048231128
2048258777
2048284239
2048768283
2048768284
2048768285
2048768286
2048768287
2049812302
2049812304
2049856221
2049856222
2049856223
2049856224
2049856225
2049856226
2049951474
2050454869
2050583690
2050584100
2050584114
2050584128
2050585320
2050586016
2050586030
2050639096
2050639110
2050639124
2050639138
2050639154
2050639168
2050639201
2050639215
2050639229
2050639584
2050672161
2050672162
2050672163
2050672164
2050672165
2050672166
2050672167
2050672168
2050672169
2050672170
2050672171
2050672172
2050672173
2050672174
2050672175
2050672176
2050672177
2050672178
2050672179
2050672180
2050672181
2050672182
2050672183
2050672184
2050672185
2050672186
2050672187
2050672188
2050672189
2050672190
2050672191
2050672192
2050672193
2050672194
2050672195
2050672196
2050672197
2050672198
2050672199
2050672200
2050672201
2050672202
2050672203
2050672204
2050672205
2050672206
2050672207
2050672208
2050672209
2050672210
2050672211
2050672212
2050672213
2050672214
2050672215
2050672216
2050672217
2050672218
2050672219
2050672220
2050672221
2050672222
2050672223
2050672224
2050672225
2050672226
2050672227
2050672228
2050672229
2050672230
2050672231
2050672232
2050672233
2050672234
2050672235
2050672236
2050672237
2050672238
2050672239
2050672240
2050672241
2050672242
2050672243
2050672244
2050672245
2050672246
2050672247
2050672248
2050672249
2050672250
2050672251
2050672252
2050672253
2050672254
2050672255
2050672256
2050672257
2050672258
2050672259
2050672260
2050672261
2050672262
2050672263
20514138
20514139
20514140
20514141
20514142
20514143
20514144
20514145
20514146
20514147
20514148
20514149
20514150
20514151
20514152
20514153
20514154
20514155
20514156
20514157
20514158
20514159
20514160
20514161
20514162
20514163
20514164
20514165
20514166
20514167
20514168
20514169
2051599072
2051599162
2051599303
2051599317
2051599328
2051599357
2051928687
2052010542
2052010544
2052151
2052160760
2052160762
2052160763
2052160765
2052160766
2052160768
2052160769
2052160770
2052160772
2052160773
2052160775
2052160776
2052160778
2052160779
2052160780
2052160781
2052160783
2052160784
2052160786
2052160787
2052160788
2052160790
2052160791
2052160793
2052160794
2052160795
2052160797
2052160798
2052160800
2052160801
2052160803
2052160804
2052160805
2052160807
2052160808
2052160810
2052160811
2052160813
2052160814
2052160816
2052160817
2052615186
2052615200
205278641
205278642
205278643
205278644
205278645
205278646
205278647
205278648
205278649
205278650
205278651
205278652
205278653
205278654
205278655
205278656
205278657
205278658
205278659
205278660
205278661
205278662
205278663
205278664
205278665
205278666
205278667
205278668
205278669
205278670
205278671
205278672
205278673
205278674
205278675
205278676
205278677
205278678
205278679
205278680
205278681
205278682
205278683
205278684
205278685
205278686
205278687
205278688
205278689
205278690
205278691
205278692
205278693
205278694
205278695
205278696
205278697
205278698
205278699
205278700
205278701
205278702
205278703
205278704
205278705
205278706
205278707
205278708
205278709
205278710
205278711
205278712
205278713
205278714
205278715
205278716
205278717
205278718
205278719
205278720
205278721
205278722
205278723
205278724
205278725
205278726
205278727
205278728
205278729
205278730
205278731
205278732
205278733
205278734
205278735
205278736
205278737
205278738
205278739
205278740
205278741
205278742
205278743
205278744
205278745
205278746
205278747
205278748
205278749
205278750
205278751
205278752
205278753
205278754
205278755
205278756
205278757
205278758
205278759
205278760
205278761
205278762
205278763
205278764
205278765
205278766
205278767
205278768
205278769
205278770
205278771
205278772
205278773
205278774
205278775
205278776
205278777
205278778
205278779
205278780
205278781
205278782
205278783
205278784
205278785
205278786
205278787
205278788
205278789
205278790
205278791
205278792
205278793
205278794
205278795
205278796
205278797
2052832697
2052832699
2053358932
2053358946
2053358960
2053358974
2053358988
2053359002
2053359016
2053359030
2053359044
2053359058
2053359072
2053359086
2053359100
2053359114
2053359128
2053359142
2053359156
2053359170
2053359184
2053359198
2053359212
2053359226
2053359240
2053359310
2053359324
2053359338
2053359380
2053359394
2053359408
2053359422
2053359436
2053359450
2053359464
2053359478
2053359492
2053359506
2053359520
2053359534
2053359548
2053359562
2053359576
2053359590
2053359604
2053359618
2053359632
2053359646
205351304
2053537001
2053537163
2053537228
205363611
205363625
205363639
205363653
205363667
205363681
205363695
205363709
205363723
205363737
205363751
205363765
205363779
205363793
205363807
205364407
2054260242
2054381366
2054381653
2054381667
2054381681
2055401545
2055401748
2055401848
2055401862
2055401876
2055401890
2055402461
2055402647
2055402689
2055403127
2055403155
2055403901
2055404471
2055404991
2055405103
2055406784
2055411051
2055411788
2055411802
2055411816
2055412233
2055412282
2055412296
2055412310
2055413156
2055413427
2055413441
2055413727
2055413741
2055413755
2055413769
2055413783
2055413797
2055413811
2055413825
2055413839
2055414879
2055414893
2055414907
2055415106
2055415120
2055415134
2055415148
2055415162
2055415734
2055415748
2055415762
2055415776
2055416191
2055416912
2055416926
2055417017
2055417417
2055417772
2055417800
2055417888
2055417902
2055418117
2055418131
2055418145
2055418159
2055418173
2055418187
2055418201
2055418215
2055418229
2055418243
2055418257
2055418271
2055934318
2055934332
2055934346
2055934360
2055934374
2056256578
2056256592
2056420139
2056531537
2057212672
2057493042
2057493056
2057493070
2057493084
2057493098
2057493112
2057493126
2057493140
2057493154
2057493168
2057493182
2057493196
2057493210
2057493224
2057493238
2057493252
2057493266
2057493280
2057493294
2057493308
2057493322
2057493336
2057493350
2057493364
2057493378
2057493392
2057493406
2057493420
2057493434
2057493448
2057493462
2057493476
2057493490
2057493504
2057493518
2057493532
2057493546
2057493560
2057493574
2057493588
2057493602
2057493616
2057493630
2057493644
2057493658
2057493672
2057493686
2057493700
2057493714
2057493728
2057493742
2057493756
2057493768
2057493782
2057493796
2057493810
2057493824
2057493838
2057493852
2057493866
2057493880
2057493894
2057493908
2057493922
2057493936
2057493950
2057493964
2057493978
2057493992
2057494006
2057494020
2057494034
2057494048
2057494062
2057494076
2057494090
2057494104
2057494118
2057494132
2057494146
2057494160
2057494174
2057494188
2057494202
2057494216
2057494230
2057494244
2057494258
2057494272
2057494286
2057494300
2057494314
2057494328
2057494342
2057494356
2057494370
2057494384
2057494398
2057494412
2057494426
2057494440
2057494454
2057494468
2057494482
2057494496
2057494510
2057494524
2057494538
2057494552
2057494566
2057494580
2057494594
2057494608
2057495972
2057495986
2057573747
2057771820
2057771821
2057771822
2057771823
2058350337
2058351361
2059410611
2059410612
2059410613
2059410614
2059410615
2059410616
2059410617
2059410618
2059410619
2059410620
2059410621
2059410622
2059410623
2059410624
2059410625
2059410626
2059410627
2059410628
2059410629
2059410630
2059410631
2059410632
2059410633
2059410634
2059410635
2059410636
2059410637
2059410638
2059410639
2059410640
2059410641
2059410642
2059410643
2059410644
2059410645
2059410646
2059410647
2059410648
2059410649
2059410650
2059410651
2059410652
2059410653
2059410654
2059410655
2059410656
2059410657
2059410658
2059410659
2059410660
2059410661
2059410662
2059410663
2059410664
2059410665
2059410666
2059410667
2059410668
2059410669
2059410670
2059410671
2059410672
2059410673
2059410674
2059410675
2059410676
2059410677
2059410678
2059410679
2059410680
2059410681
2059410682
2059410683
2059410684
2059410686
2059410687
2059410688
2059410689
2059410690
2059410691
2059410692
2059410693
2059410694
2059411393
2059411407
2059411421
2059411435
2059411449
2059411463
2059411477
2059411491
2059411505
2059411519
2059411533
2059411547
2059411561
2059411575
2059411589
2059411603
2059411617
2059411631
2059411645
2059411659
2059411673
2059411687
2059411701
2059411715
2059411729
2059411743
2059411757
2059411771
2059411785
2059411799
2059411813
2059411827
2059411841
2059416382
2060806696
2060811551
2062372719
2062373473
2062387377
2062419596
2062562007
2062562008
2062562010
2062763716
2062763722
2062926933
2063316768
2063317300
2063317315
2063511987
2063512001
2063512015
2063512029
2063512043
2063512057
2063512071
2063512085
2063513278
2063513292
2063513306
2063513320
2063516231
2063516245
2063516259
2063516273
2063521239
2063521253
2063521267
2063521281
2063521295
2063521309
2063521323
2063521337
2063521351
2063521365
2063521379
2063521393
2063521407
2063521421
2063521435
2063521449
2063521463
2063521477
2063521491
2063521505
2063521519
2063521533
2063521547
2064306774
2064684326
2064684327
2064684328
2064684329
2064684330
2064684331
2064684332
2064684333
2064684334
2064684335
2064684336
2064684337
2064684338
2064684339
2064684340
2064684341
2064684342
2064684343
2064684344
2064684345
2064684346
2064684347
2064684348
2064684349
2064684350
2064684351
2064684352
2064684353
2064684354
2064684355
2064684356
2064684357
2064684358
2064684359
2064684360
2064684361
2064684362
2064684363
2064684364
2064684365
2064684366
2064684367
2064684368
2064684369
2064684370
2064684371
2064684372
2064684373
2064684374
2064684375
2064684376
2064684377
2064684378
2064684379
2064684380
2064684381
2064684382
2064684383
2064684384
2064684385
2064684387
2064684388
2064684389
2064684390
2064684391
2064684392
2064684393
2064684394
2064684395
2064684396
2064684397
2064869670
2064873727
2064874798
2064875138
2065094079
2065094080
2065476863
2065486898
2065486912
2065486926
2065486940
2065486954
2065486968
2065486982
2065486996
2065487010
2065487024
2065487038
2065487052
2065487066
2065487080
2065487094
2065487108
2065487122
2065487136
2065487150
2065487164
2065487178
2065487192
2065487206
2065487220
2065487234
2065487248
2065487262
2065487276
2065487290
2065488563
2065488577
2065488591
2065488605
2065488619
2065488633
2065488647
2065488661
2065488675
2065488689
2065488703
2065488717
2065488731
2065488745
2065488759
2065488773
2065488787
2065488801
2065488815
2065488829
2065488843
2065488857
2065488871
2065488885
2065488899
2065488913
2065488927
2065488941
2065488955
2065488969
2065488983
2065488997
2065489011
2065489025
2065489039
2065489053
2065489067
2065489081
2065489095
2065489109
2065489123
2065489137
2065489151
2065489165
2065489179
2065489193
2065489207
2065489221
2065489235
2065489249
2065489263
2065489277
2065632566
2065632568
2065632569
2065708530
206575325
206575339
206575353
206583323
206583715
2065942521
2065944594
2065944608
2065945898
2067049406
2067052318
2067052454
2067052498
2067052532
2067052557
206715499
206715500
2067616699
2067616700
2067616701
2067616702
2067616703
2067616704
2067616705
2067616706
2067616707
2067825390
2067825404
2067825418
2067825432
2067825446
2067825460
2067825474
2067825488
2067825502
2067825516
2067825530
2067825544
2067825558
2067825572
2067825586
2067825600
2067825614
2067825628
2067825642
2067825656
2067825670
2067825684
2067825698
2067825712
2067825726
2067825740
2067825754
2067825768
2067825782
2067825796
2067825810
2067825824
2067825838
2067825852
2067825866
2067825880
2067825894
2067825908
2067825922
2067825936
2067825950
2067825964
2067825978
2067825992
2067826006
2067826020
2067826034
2067826048
2067826062
2067826076
2067826090
2067826104
2067826118
2067826132
2067826146
2067826160
2067826174
2067826188
2067826202
2067826216
2067826230
2067826244
2067826258
2067826272
2067826286
2067826300
2067826314
2067826328
2067826342
2067826356
2067826370
2067826384
2067826398
2067826412
2067826426
2067826440
2067826454
2067826468
2067826482
2067826496
2067826510
2067826524
2067826538
2067826552
2067826566
2067826580
2067826594
2067826608
2067826622
2067826636
2067826650
2067826664
2067826678
2067826692
2067826706
2067826720
2067826734
2067826748
2067826762
2067826776
2067826790
2067826804
2067826818
2067826832
2067826846
2067826860
2067826874
2067826888
2067826902
2067826916
2067826930
2067826944
2067826958
2067826972
2067826986
2067827000
2067827014
2067827028
2067827042
2067827056
2067827070
2067827084
2067827098
2067827112
2067827126
2067827140
2067827154
2067827168
2067827182
2067827196
2067827210
2067827224
2067827238
2067827252
2067827266
2067827280
2067827294
2067827308
2067827322
2067827336
2067827350
2067827364
2067827378
2067855343
2067855357
206812318
206812319
206812320
2069398846
2069508306
2069508308
2069850238
2069850252
2069850266
2069850281
2070135692
2070135709
2070135723
2070135765
2070136105
207059681
207059682
207059683
207059684
207059685
207059686
207059687
207059688
207059689
207059690
207059691
207059692
207059693
207059694
2070644595
2070654956
2070654957
2070654958
2070654959
2070654960
2070654961
2070654962
2070654963
2070654964
2070654965
2070654966
2070654967
2070654968
2070654969
2070654970
2070654971
2070654972
2070654973
2070654974
2070654975
2070654976
2070654977
2070654978
2070654979
2070654980
2070654981
2070654982
2070654983
2070654984
2070654985
2070654986
2070654987
2070654988
2070654989
2070654990
2070654991
2070654992
2070654993
2070654994
2070654995
2070654996
2070654997
2070654998
2070654999
2070655000
2070655001
2070655002
2070655003
2070655004
2070655005
2070655006
2070655007
2070655008
2070655009
2070655010
2070655011
2070655012
2070655013
2070655014
2070655015
2070655016
2070655017
2070655018
2070655019
2070655020
2070655021
2070655022
2070655023
2070655024
2070655025
2070655026
2070655027
2070655028
2070655029
2070655030
2070655031
2070655032
2070655033
2070655034
2070655035
2070655036
2070655037
2070655038
2070655039
2070655040
2070655041
2070655042
2070655043
2070655044
2070655045
2070655046
2070655047
2070655048
2070655049
2070655050
2070655051
2070655052
2070655053
2070655054
2070655055
2070655056
2070655057
2070655058
2070655059
2070655061
2070655062
2070655063
2070655064
2070655065
2070655066
2070655067
2070655068
2070655069
2070655070
2070655071
2070655072
2070655073
2070655074
2070655075
2070655076
2070655077
2070655079
2070655080
2070655081
2070655082
2070655084
2070655085
2070655086
2070655087
2070655088
2070655089
2070655091
2070655092
2070655093
2070655094
2070655095
2070655096
2070655097
2070655098
2070655099
2070655100
2070655101
2070655102
2070655103
2070655104
2070655105
2070655106
2070655108
2070655109
2070655110
2070655111
2070655112
2070655113
2070655114
2070655115
2070655116
2070655117
2070655118
2070655119
2070655120
2070655121
2070655122
2070655123
2070655124
2070655125
2070655126
2070655127
2070655128
2070655129
2070655130
2070655131
2070655132
2070655133
2070655134
2070655135
2070655136
2070655137
2070655138
2070655139
2070655140
2070655141
2070655142
2070655143
2070655145
2070655147
2070655148
2070655149
2070655150
2070655151
2070655152
2070655153
2070655154
2070655155
2070655156
2070655157
2070655158
2070655159
2070655160
2070655161
2070655162
2070655163
2070655164
2070655165
2070655166
2070655167
2070655168
2070655169
2070655170
2070655171
2070655172
2070655173
2070655174
2070655175
2070655176
2070655177
2070655178
2070655179
2070655180
2070655181
2070655182
2070655183
2070655184
2070655185
2070655186
2070655187
2070655188
2070655189
2070655190
2070655191
2070655192
2070655193
2070655194
2070655195
2070655196
2070655197
2070655198
2070655199
2070655200
2070655201
2070655202
2070655203
2070655204
2070655205
2070655206
2070655207
2070655208
2070655209
2070655210
2070655211
2070655212
2070655213
2070655214
2070655215
2070655216
2070655217
2070655218
2070655219
2070655220
2070655221
2070655222
2070655223
2070655224
2070655225
2070655226
2070655227
2070655228
2070655229
2070655230
2070655231
2070655232
2070655233
2070655234
2070655235
2070655236
2070655237
2070655238
2070655239
2070655240
2070655241
2070655242
2070655243
2070655244
2070655245
2070655246
2070655247
2070655248
2070655249
2070655250
2070655251
2070655252
2070655253
2070655254
2070655255
2070655256
2070655257
2070655258
2070655259
2070655260
2070655261
2070655262
2070655263
2070655264
2070655265
2070655266
2070655267
2070655268
2070655269
2070655270
2070655271
2070655272
2070655273
2070655274
2070655275
2070655276
2070655277
2070655278
2070655279
2070655280
2070655281
2070655282
2070655283
2070655284
2070655285
2070655286
2070655287
2070655288
2070655289
2070655290
2070655291
2070655292
2070655293
2070655294
2070655295
2070655296
2070655297
2070655298
2070655299
2070655300
2070655301
2070655302
2070655303
2070655304
2070655305
2070655306
2070655307
2070655308
2070655309
2070655310
2070655311
2070655312
2070655313
2070655314
2070655315
2070655316
2070655317
2070655318
2070655319
2070655320
2070655321
2070655322
2070655323
2070655324
2070655325
2070655326
2070655327
2070655328
2070655329
2070655330
2070655331
2070655332
2070655333
2070655334
2070655335
2070655336
2070655337
2070655338
2070655339
2070655340
2070655341
2070655342
2070655343
2070655344
2070655345
2070655346
2070655347
2070655348
2070655349
2070655350
2070655351
2070655352
2070655353
2070655354
2070655355
2070655356
2070655357
2070655358
2070655359
2070655360
2070655361
2070655362
2070655363
2070655364
2070655365
2070655366
2070655367
2070655368
2070655369
2070655370
2070655371
2070655372
2070655373
2070655374
2070655375
2070655376
2070655377
2070655378
2070655379
2070655380
2070655381
2070655382
2070655383
2070655384
2070655385
2070655386
2070655387
2070655388
2070655389
2070655390
2070655391
2070655392
2070655393
2070655394
2070655395
2070655396
2070655397
2070655398
2070655399
2070655400
2070655401
2070655402
2070655403
2070655404
2070655405
2070655406
2070655407
2070655408
2070655409
2070655410
2070655411
2070655412
2070655413
2070655414
2070655415
2070655416
2070655417
2070655418
2070655419
2070655420
2070655421
2070655422
2070655423
2070655424
2070655425
2070655426
2070655427
2070655428
2070655429
2070655430
2070655431
2070655432
2070655433
2070655434
2070655435
2070655436
2070655437
2070655438
2070655439
2070655440
2070655441
2070655442
2070655443
2070655444
2070655445
2070655446
2070655447
2070655448
2070655449
2070655450
2070655451
2070655452
2070655453
2070655454
2070655455
2070655456
2070655457
2070655458
2070655459
2070655460
2070655461
2070655462
2070655463
2070655464
2070655465
2070655466
2070655467
2070655468
2070655469
2070655470
2070655471
2070655472
2070655473
2070655474
2070655475
2070655476
2070655477
2070655478
2070655479
2070655480
2070655481
2070655482
2070655483
2070655484
2070655485
2070655486
2070655487
2070655488
2070655489
2070655490
2070655491
2070655492
2070655493
2070655494
2070655495
2070655496
2070655497
2070655498
2070655499
2070655500
2070655501
2070655502
2070655503
2070655504
2070655505
2070655506
2070655507
2070655508
2070655509
2070655510
2070655511
2070655512
2070655513
2070655514
2070655515
2070655516
2070655517
2070655518
2070655519
2070655520
2070655521
2070655522
2070655523
2070655524
2070655525
2070655526
2070655527
2070655528
2070655529
2070655530
2070655531
2070655532
2070655533
2070655534
2070655535
2070655536
2070655537
2070655538
2070655539
2070655540
2070655541
2070655542
2070655543
2070655544
2070655545
2070655546
2070655547
2070655548
2070655549
2070655550
2070655551
2070655552
2070655553
2070655554
2070655555
2070655556
2070655557
2070655558
2070655559
2070655560
2070655561
2070655562
2070655563
2070668333
207081456
207081470
207081486
207081500
207081514
207081528
207081542
2070973563
2070975485
2070975499
2070975943
2070975957
2070975971
2070975985
2070975999
2070976013
2070976027
2070976041
2070976055
2070976069
2070976083
2070976097
2070976111
2070976125
2070976139
2070976153
2070976167
2070976181
2070976195
2070976209
2070976223
2070976237
2070976251
2070976265
2070976279
2070976293
2070976307
2070976321
2070976335
2070976349
2070976363
2070976377
2070976391
2070976405
2070976419
2070976433
2070976447
2070976461
2070976475
2070976489
2070976503
2070976517
2070976531
2070976545
2070976559
2070976573
2070976587
2071593056
2071593070
2071593169
2071593465
2071594103
2072329056
2072329058
207266417
2072687727
2072687986
2072688000
2072688014
2072688028
2072688042
2072688056
207269732
2072836
2072837
2072838
2072839
2072840
2072841
2072842
2072843
2072844
2072845
2072846
2072847
2072848
2072849
2072850
2072851
2072852
2072853
2072854
2072855
2072856
2072857
2072858
2072859
2072860
2072861
2072862
2072863
2072864
2072865
2072866
2072867
2072868
2072869
2072870
2072871
2072872
2072873
2072874
2072875
2072876
2072877
2072878
2072879
2072880
2072881
2072882
2072883
2072884
2072885
2072933204
2072936234
2072936248
2072936262
2073513133
207367003
207367017
207367031
207367045
207367059
207367073
207367087
2073948159
2073948173
2073948187
2073950700
2073956633
2074131730
2074131744
2074131758
2074131772
2074132556
2074164802
2074192865
2074192866
2074192867
2074192868
2074192869
2074362343
2074362357
2074362371
2074362385
2074362399
2074362413
2074362427
2074362441
2074364348
2074365196
2074867801
2075387478
2075388316
2075390306
2075390320
2075390958
2075390972
2075390986
2075391000
2075391014
2075391034
2075442957
2075442959
2075442962
207559784
207559798
207559812
207559826
207559840
207559854
207559868
207559882
207559896
207559910
207559924
207559938
207559952
207559966
207559980
207559994
207560008
207560022
2076000631
2076103920
2076239686
2076239700
2076239714
2076239728
2076239742
2076239756
2076239856
2076239870
2076574800
2076574814
2076575547
2076575561
2076575575
2076575589
2076575603
2076575617
2076575631
2076575645
2076575659
2076575673
2076575687
2076575701
2076575715
2076575730
2076575744
2076575758
2076575772
2076575786
2076575800
2076575851
2076575865
2076575879
2076575893
2076575907
2076575921
2076575935
2076575949
2076575963
2076575977
2076575991
2076576005
2076576019
2076576034
2076576048
2076576062
2076576076
2076576090
2076576104
2076576118
2076576132
2076576146
2076576160
2076910272
2077126062
2077126064
2077240046
2077241046
2077241047
2077241048
2077241049
2077241050
2077241051
2077241052
2077241054
2077241055
2077241056
2077241057
2077241058
2077241059
2077241060
2077241061
2077241062
2077241063
2077241064
2077241065
2077241066
2077241067
2077241068
2077241069
2077241070
2077241071
2077241072
2077241073
2077241074
2077241075
2077241076
2077241077
2077241078
2077241079
2077241080
2077241081
2077241082
2077241083
2077241084
2077241085
2077241086
2077241087
2077241088
2077241089
2077241090
2077241091
2077241092
2077241093
2077241094
2077241095
2077241096
2077241097
2077241098
2077241099
2077241100
2077241101
2077241102
2077241103
2077241104
2077241105
2077241106
2077241107
2077241108
2077241109
2077241110
2077241111
2077241112
2077241113
2077241114
2077241115
2077241116
2077241117
2077241118
2077241119
2077241120
2077241121
2077241122
2077592439
2077592441
2077592442
2077592444
2077778714
2077778717
2079134839
2079134841
207937772
207937773
207937774
207937775
207937776
207937777
207937778
2080436034
2080436035
2083855383
2083855397
2083855411
2083855425
2083855439
2083855453
2083855467
2083855481
2083855495
2083855509
2083855523
2083855537
2083855551
2083855565
2083855821
2083855822
2083855823
2083855824
2083855825
2083855826
2083855827
2083855828
2083855829
2083855830
2083855831
2083855832
2083855833
2083855834
2083855835
2083855836
2083855837
2083855838
2083855839
2083855840
2083855841
2083855842
2083855843
2083855844
2083855845
2083855846
2083855847
208433787
208433801
208433815
208433829
208433843
208433857
208433904
208436405
208436433
208436447
208436461
2084764544
2084982255
2084982896
2085268345
2085340621
2085341380
2085341394
2085341408
2085341422
20854719
20854720
20854721
20854722
20854723
20854724
20854725
20854726
20854727
20854728
20854729
20854730
20854731
20854732
20854733
20854734
20854735
20854736
20854737
20854738
20854739
20854740
20854741
20854742
20854743
20854744
20854745
20854746
20854747
20854748
20854749
20854750
20854751
20854752
20854753
20854754
20854755
20854756
20854757
20854758
20854759
20854760
20854761
20854762
20854763
20854764
20854765
20854766
20854767
20854768
20854769
20854770
20854771
20854772
20854773
20854774
20854775
20854776
20854777
20854778
20854779
20854780
20854781
20854782
20854783
20854784
20854785
20854786
20854787
20854788
20854789
20854790
20854791
20854792
20854793
20854794
20854795
20854796
20854797
20854798
20854799
20854800
20854801
20854802
20854803
20854804
20854805
20854806
20854807
20854808
20854809
20854810
20854811
20854812
20854813
20854814
20854815
20854816
20854817
20854818
20854819
20854820
20854821
20854822
20854823
20854824
20854825
20854826
20854827
20854828
20854829
20854830
20854831
20854832
20854833
20854834
20854835
20854836
20854837
20854838
20854839
20854840
20854841
20854842
20854843
20854844
20854845
20854846
20854847
20854848
20854849
20854850
20854851
20854852
20854853
20854854
20854855
20854856
20854857
20854858
20854859
20854860
20854861
20854862
20854863
20854864
20854865
20854866
20854867
20854868
20854869
20854870
20854871
20854872
20854873
20854874
20854875
20854876
20854877
20854878
20854879
2085676307
2085676660
2085676674
2085676688
2085676702
2085761499
2085761962
2085761976
2085761990
2085765103
2085765117
2085765131
2085765145
2085765158
2085765172
2085765186
2085765200
2085765214
2085765228
2085765242
2085765256
2086099081
2086099095
2086859359
2087356297
2087356298
2087356299
2087356300
2087356301
2087356302
2087356303
2087356304
2087356305
2087356306
2087356307
2087356308
2087356309
2087356310
2087517662
2087517718
2087980511
2087980610
2087980624
2087980638
2087980652
2087980666
2087980680
2087980694
2087980708
2087980722
2087980736
2087980750
2087980764
2087980778
2087980792
2087980806
2087980820
2087980834
2087981316
2087981346
2087981466
2087981480
2087981494
2087981508
2087981522
2087981536
2087981550
2087981564
2087981578
2087981592
2087981600
2087981614
2087981622
2087981636
2088211407
2088211421
2088213678
2088213692
2088213706
2088231969
2088231983
2088232064
2088232092
2088232106
2088232134
2088232162
2088232176
2088232190
2088232204
2088232218
2088233015
2088233506
2088233520
2088237487
2088237501
2088238015
2088238029
2088239216
2088241402
2088241416
2088241430
2088241444
2088241458
2088241499
2088241513
2088243518
2088244114
2088244128
2088244563
2088244577
2088244932
2088245464
2088245894
2088246796
2088246982
2088247198
2088247296
2088247310
2088247352
2088247366
2088247903
2088248085
2088248358
2088249984
2088251685
2088253917
2088253931
2088253945
2088254905
2088255127
2088255141
2088255647
2088256180
2088256283
2088256297
2088256311
2088256325
2088256516
2088256630
2088256931
2088257132
2088257670
2088257945
2088258417
2088258606
2088259303
2088259317
2088259754
2088260206
2088564
2088662886
2088687220
2088687221
2088687222
2088687223
2088687224
2088687225
2088687226
2088687227
2088687228
2088687229
2088687230
2088687231
2088687232
2088687233
2088687234
2088687235
2088687236
2088687237
2088687238
2088687239
2088687240
2088687241
2088687242
2088687243
2088687244
2088687245
2088687246
2088687247
208964619
208964633
208964647
208964661
208964675
208964689
208964733
208964747
208964761
208964775
208964789
208964803
208964817
208964831
208964845
208964859
208964873
208964887
208964901
208964915
208964929
208964943
208964971
208969317
208972959
208972973
2089854613
2089854614
2089854615
2089854616
2089854617
2089854618
2089854619
2089854620
2089854621
2089854622
2089854623
2089854624
2089854625
2089854626
2089854627
2089854628
2089854629
2089854630
2089854631
2089854632
2089854633
2089854634
2089854635
2089854636
2089854637
2089854638
2089854639
2089854640
2089854641
2089854642
2089854643
2089854644
2089854645
2089854646
2089854647
2089854648
2089854649
2089854650
2089854651
2089854652
2089854653
2089854654
2089854655
2089854656
2089854657
2089854658
2089854659
2089854660
2089854661
2089854662
2089854663
2089854664
2089854665
2089854666
2089854667
2089854668
2089854669
2089854670
2089854671
2089854672
2089854673
2089854674
2089854675
2089854676
2089854677
2089854678
2089854679
2089854680
2089854681
2089854682
2089854683
2089854684
2089854685
2089854686
2089854687
2089854688
2089854689
2089854690
2089854691
2089990813
2089990827
2089990841
2090075615
2090075617
2090075619
2090366089
2090478943
2090478957
2090478971
2090478985
2090478999
2090479013
2090479070
2090491184
2090600916
2090600930
2090600944
2090600958
2090600972
2090600986
2090601000
2090601014
2090601028
2090601042
2090601056
2090601070
2090988936
2090996136
2090996150
2090996409
2091523585
2091523800
2091526104
2091526118
2091526533
2091526552
2091526850
2091526868
2091528106
2091528120
2091528134
2091528148
2091528162
2091528176
2091528396
2091528481
2091528495
2091528612
2091528627
2091528716
2091529306
2091529320
2091529334
2091529450
2091530072
2091531608
2091532947
2091532961
2091534699
2091534713
2091534728
2091535098
2091535442
2091535456
2091535470
2091536118
2091536390
209166100
209166114
209166128
209166142
209166156
209166170
209166184
209166198
209166212
209166226
209166240
209166254
209166268
2091690050
2092081261
2092165065
2092165067
2092165070
2092209320
2092209321
2092209322
209361420
209361434
2094025743
2094196825
2094196826
2094196827
2094196828
2094196829
2094196830
2094196831
2094196832
209427672
209446917
209446931
209446945
209446959
209446973
2094547962
2094547976
2094547990
2094548004
2094548018
2094548032
2094548046
2094548060
2094548074
2094548088
2094548102
2094548116
2094548130
2094548144
2094548158
2094548172
2094548186
2094548200
2094548214
2094548228
2094548242
2094548256
2094548270
2094548284
2094548298
2094548312
2094548326
2094548340
2094548354
2094548368
2094548382
2094548396
2094548410
2094548424
2094551673
209483500
209483641
2095499188
2095500475
2095500489
2095500503
2095500517
2095500531
2095500545
2095500559
2095500573
2095500587
2095500601
2095500615
2095500629
2095500643
2095500657
2095500671
2095500685
2095500699
2095500713
2095500727
2095500741
2095500756
2095500770
2095841907
2095841921
2095841935
2095841949
2095841963
2095841977
2095861542
2095861661
2095861686
2095861701
2095865189
2095865203
2095865218
2095865232
2095865246
2095865261
2095865275
2095865289
2095865303
2095865317
2095865331
2095865345
2095865359
2095865373
2095865387
2095865401
2095865415
2095865429
2095865443
2095865457
2095865471
2095865485
2095865499
2095865513
2095865527
2095865541
2095865555
2095865569
2095865583
2095865597
2095865611
2095865625
2095865641
2095865655
2095865669
2095865683
2095865697
2095865711
2095865726
2095865740
2095865754
2095865769
2095865783
2095865797
2095865811
2095865825
2095865839
2095865853
2095865867
2095865881
2095865895
2095865909
2095865923
2095865937
2095865951
2095865965
2095906527
2095906528
2095906529
2096001063
2096001077
2096001091
2096001105
2096001119
2096001133
2096001147
2096001161
2096001175
2096001189
2096001203
2096001217
2096001231
2096001245
2096001259
2096001273
2096001287
2096001301
2096001315
2096001329
2096001343
2096001357
2096001371
2096001385
2096001399
2096001413
2096001427
2096001441
2096001455
2096001469
2096001483
2096001497
2096001511
2096001525
2096001539
2096001553
2096001567
2096001581
2096001595
2096001609
2096001623
2096001637
2096001651
2096001665
2096001679
2096001693
2096001707
2096001721
2096001735
2096001749
2096001763
2096001777
2096001791
2096001805
2096001819
2096001833
2096001847
2096001861
2096001875
2096001889
2096001903
2096001917
2096001931
2096001945
2096001959
2096001973
2096001987
2096002001
2096002015
2096002029
2096002043
2096002057
2096002071
2096002085
2096002099
2096002113
2096002127
2096002141
2096002155
2096002169
2096002183
2096002197
2096002211
2096002225
2096002239
2096002253
2096002267
2096002281
2096002295
2096002309
2096002323
2096002337
2096002351
2096002365
2096002379
2096002393
2096002407
2096002421
2096002435
2096002449
2096002463
2096002477
2096002491
2096002505
2096002519
2096002533
2096002547
2096002561
2096002575
2096002589
2096002603
2096002617
2096002631
2096002645
2096002659
2096002673
2096002687
2096002701
2096002715
2096002729
2096002743
2096002757
2096002771
2096002785
2096002799
2096002813
2096002827
2096002841
2096002855
2096002869
2096002883
2096002897
2096002911
2096002925
2096002939
2096002953
2096002967
2096002981
2096002995
2096003009
2096003023
2096003037
2096003051
2096003065
2096003079
2096003093
2096003107
2096003121
2096003135
2096003149
2096003163
2096003177
2096003191
2096003205
2096003219
2096003233
2096003247
2096003261
2096003275
2096003289
2096003303
2096003317
2096003331
2096003345
2096003359
2096003373
2096003387
2096003401
2096003415
2096003429
2096003443
2096003457
2096003471
2096003485
2096003499
2096003513
2096003527
2096003541
2096003555
2096003569
2096003583
2096003597
2096003611
2096003625
2096003639
2096003653
2096003667
2096003681
2096003695
2096003709
2096003723
2096003737
2096003751
2096003765
2096003779
2096003793
2096003807
2096003821
2096003835
2096003849
2096003863
2096003877
2096003891
2096003905
2096003919
2096003933
2096003947
2096003961
2096003975
2096003989
2096004003
2096004017
2096004031
2096004045
2096004059
2096004073
2096004087
2096004101
2096004115
2096004129
2096004143
2096004157
2096004171
2096004185
2096004199
2096004213
2096004227
2096004241
2096004255
2096004269
2096004283
2096004297
2096004311
2096004325
2096004339
2096004353
2096004367
2096004381
2096004395
2096004409
2096004423
2096004437
2096004451
2096004465
2096004479
2096004493
2096004507
2096004521
2096004535
2096004549
2096004563
2096004577
2096004591
2096004605
2096004619
2096004633
2096004647
2096004661
2096004675
2096004689
2096004703
2096004717
2096004731
2096004745
2096004759
2096004773
2096004787
2096004801
2096004815
2096004829
2096004843
2096004857
2096004871
2096004885
2096004899
2096004913
2096004927
2096004941
2096004955
2096004969
2096004983
2096004997
2096005011
2096005025
2096005039
2096005053
2096005067
2096005081
2096005095
2096005109
2096005123
2096005137
2096005151
2096005165
2096005179
2096005193
2096005207
2096005221
2096005235
2096005249
2096005263
2096005277
2096005291
2096005305
2096005319
2096005333
2096005347
2096005361
2096005375
2096005389
2096005403
2096005417
2096005431
2096005445
2096005459
2096005473
2096005487
2096005501
2096005515
2096005529
2096005543
2096005557
2096005571
2096005585
2096005599
2096005613
2096005627
2096005641
2096005655
2096005669
2096005683
2096005697
2096005711
2096005725
2096005739
2096005753
2096005767
2096005781
2096005795
2096005809
2096005823
2096005837
2096005851
2096005865
2096005879
2096005893
2096005907
2096005921
2096005935
2096005949
2096005963
2096005977
2096005991
2096006005
2096006019
2096006033
2096006047
2096006061
2096006075
2096006089
2096006103
2096006117
2096006131
2096006145
2096006159
2096006173
2096006187
2096006201
2096006215
2096006229
2096006243
2096006257
2096006271
2096006285
2096006299
2096006313
2096006327
2096006341
2096006355
2096006369
2096006383
2096006397
2096006411
2096006425
2096006439
2096006453
2096006467
2096006481
2096006495
2096006509
2096006523
2096006537
2096006551
2096006565
2096006579
2096006593
2096006607
2096006621
2096006635
2096006649
2096006663
2096006677
2096006691
2096006705
2096006719
2096006733
2096006747
2096006761
2096006775
2096006789
2096006803
2096006817
2096006831
2096006845
2096006859
2096006873
2096006887
2096006901
2096006915
2096006929
2096006943
2096006957
2096006971
2096006985
2096006999
2096007013
2096007027
2096007041
2096007055
2096007069
2096007083
2096007097
2096007111
2096007125
2096007139
2096007153
2096007167
2096007181
2096007195
2096007209
2096007223
2096007237
2096007251
2096007265
2096007279
2096007293
2096007307
2096007321
2096007335
2096007349
2096007363
2096007377
2096007391
2096007405
2096007419
2096007433
2096007447
2096007461
2096007475
2096007489
2096007503
2096007517
2096007531
2096007545
2096007559
2096007573
2096007587
2096007601
2096007615
2096007629
2096007643
2096007657
2096007671
2096007685
2096007699
2096007713
2096007727
2096007741
2096007755
2096007769
2096007783
2096007797
2096007811
2096007825
2096007839
2096007853
2096007867
2096007881
2096007895
2096007909
2096007923
2096007937
2096007951
2096007965
2096007979
2096007993
2096008007
2096008021
2096008035
2096008049
2096008063
2096008077
2096008091
2096008105
2096008119
2096008133
2096008147
2096008161
2096008175
2096008189
2096008203
2096008217
2096008231
2096008245
2096008259
2096008273
2096008287
2096008301
2096008315
2096008329
2096008343
2096008357
2096008371
2096008385
2096008399
2096008413
2096008427
2096008441
2096008455
2096008469
2096008483
2096008497
2096008511
2096008525
2096008539
2096008553
2096008567
2096008581
2096008595
2096008609
2096008623
2096008637
2096008651
2096008665
2096008679
2096008693
2096008707
2096008721
2096008735
2096008749
2096008763
2096008777
2096008791
2096008805
2096008819
2096008833
2096008847
2096008861
2096008875
2096008889
2096008903
2096008917
2096008931
2096008945
2096008959
2096008973
2096008987
2096009001
2096009015
2096009029
2096009043
2096009057
2096009071
2096009085
2096009099
2096009113
2096009127
2096009141
2096009155
2096009169
2096009183
2096009197
2096009211
2096009225
2096009239
2096009253
2096009267
2096009281
2096009295
2096009309
2096009323
2096009337
2096009351
2096009365
2096009379
2096009393
2096009407
2096009421
2096009435
2096009449
2096009463
2096009477
2096009491
2096009505
2096009519
2096009533
2096009547
2096009561
2096009575
2096009589
2096009603
2096009617
2096009631
2096009645
2096009659
2096009673
2096009687
2096009701
2096009715
2096009729
2096009743
2096009757
2096009771
2096009785
2096009799
2096009813
2096009827
2096009841
2096009855
2096009869
2096009883
2096009897
2096009911
2096009925
2096009939
2096009953
2096009967
2096009981
2096009995
2096010009
2096010023
2096010037
2096010051
2096010065
2096010079
2096010093
2096010107
2096010121
2096010135
2096010149
2096010163
2096010177
2096010191
2096010205
2096010219
2096010233
2096010247
2096010261
2096010275
2096010289
2096010303
2096010317
2096010331
2096010345
2096010359
2096010373
2096010387
2096010401
2096010415
2096010429
2096010443
2096010457
2096010471
2096010485
2096010499
2096010513
2096010527
2096010541
2096010555
2096010569
2096010583
2096010597
2096010611
2096010625
2096010639
2096010653
2096010667
2096010681
2096010695
2096010709
2096010723
2096010737
2096010751
2096010765
2096010779
2096010793
2096010807
2096010821
2096010835
2096010849
2096010863
2096010877
2096010891
2096010905
2096010919
2096010933
2096010947
2096010961
2096010975
2096010989
2096011003
2096011017
2096011031
2096011045
2096011059
2096011073
2096011087
2096011101
2096011115
2096011129
2096011143
2096011157
2096011171
2096011185
2096011199
2096011213
2096011227
2096011241
2096011255
2096011269
2096011283
2096011297
2096011311
2096011325
2096011339
2096011353
2096011367
2096011381
2096011395
2096011409
2096011423
2096011437
2096011451
2096011465
2096011479
2096011493
2096011507
2096011521
2096011535
2096011549
2096011563
2096011577
2096011591
2096011605
2096011619
2096011633
2096011647
2096011661
2096011675
2096011689
2096011703
2096011717
2096011731
2096011745
2096011759
2096011773
2096011787
2096011801
2096011815
2096011829
2096011843
2096011857
2096011871
2096011885
2096011899
2096011913
2096011927
2096011941
2096011955
2096011969
2096011983
2096011997
2096012011
2096012025
2096012039
2096012053
2096012067
2096012081
2096012095
2096012109
2096012123
2096012137
2096012151
2096012165
2096012179
2096012193
2096012207
2096012221
2096012235
2096012249
2096012263
2096012277
2096012291
2096012305
2096012319
2096012333
2096012347
2096012361
2096012375
2096012389
2096012403
2096012417
2096012431
2096012445
2096012459
2096012473
2096012487
2096012501
2096012515
2096012529
2096012543
2096012557
2096012571
2096012585
2096012599
2096012613
2096012627
2096012641
2096012655
2096012669
2096012683
2096012697
2096012711
2096012725
2096012739
2096012753
2096012767
2096012781
2096012795
2096012809
2096012823
2096012837
2096012851
2096012865
2096012879
2096012893
2096012907
2096012921
2096012935
2096012949
2096012963
2096012977
2096012991
2096013005
2096013019
2096013033
2096013047
2096013061
2096013075
2096013089
2096013103
2096013117
2096013131
2096013145
2096013159
2096013173
2096013187
2096013201
2096013215
2096013229
2096013243
2096013257
2096013271
2096013285
2096013299
2096013313
2096013327
2096013341
2096013355
2096013369
2096013383
2096013397
2096013411
2096013425
2096013439
2096013453
2096013467
2096013481
2096013495
2096013509
2096013523
2096013537
2096013551
2096013565
2096013579
2096013593
2096013607
2096013621
2096013635
2096013649
2096013663
2096013677
2096013691
2096013705
2096013719
2096013733
2096013747
2096013761
2096013775
2096013789
2096013803
2096013817
2096013831
2096013845
2096013859
2096013873
2096013887
2096013901
2096013915
2096013929
2096013943
2096013957
2096013971
2096013985
2096013999
2096014013
2096014027
2096014041
2096014055
2096014069
2096014083
2096014097
2096014111
2096014125
2096014139
2096014153
2096014167
2096014181
2096014195
2096014209
2096014223
2096014237
2096014251
2096014265
2096014279
2096014293
2096014307
2096014321
2096014335
2096014349
2096014363
2096014377
2096014391
2096014405
2096014419
2096014433
2096014447
2096014461
2096014475
2096014489
2096014503
2096014517
2096014531
2096014545
2096014559
2096014573
2096014587
2096014601
2096014615
2096014629
2096014643
2096014657
2096014671
2096014685
2096014699
2096014713
2096014727
2096014741
2096014755
2096014769
2096014783
2096014797
2096014811
2096014825
2096014839
2096014853
2096014867
2096014881
2096014895
2096014909
2096014923
2096014937
2096014951
2096014965
2096014979
2096014993
2096015007
2096015021
2096015035
2096015049
2096015063
2096015077
2096015091
2096015105
2096015119
2096015133
2096015147
2096015161
2096015175
2096015189
2096015203
2096015217
2096015231
2096015245
2096015259
2096015273
2096015287
2096015301
2096015315
2096015329
2096015343
2096015357
2096015371
2096015385
2096015399
2096015413
2096015427
2096015441
2096015455
2096015469
2096015483
2096015497
2096015511
2096015525
2096015539
2096015553
2096015567
2096015581
2096015595
2096015609
2096015623
2096015637
2096015651
2096015665
2096015679
2096015693
2096015707
2096015721
2096015735
2096015749
2096015763
2096015777
2096015791
2096015805
2096015819
2096015833
2096015847
2096015861
2096015875
2096015889
2096015903
2096015917
2096015931
2096015945
2096015959
2096015973
2096015987
2096016001
2096016015
2096016029
2096016043
2096016057
2096016071
2096016085
2096016099
2096016113
2096016127
2096016141
2096016155
2096016169
2096016183
2096016197
2096016211
2096016225
2096016239
2096016253
2096016267
2096016281
2096016295
2096016309
2096016323
2096016337
2096016351
2096016365
2096016379
2096016393
2096016407
2096016421
2096016435
2096016449
2096016463
2096016477
2096016491
2096016505
2096016519
2096016533
2096016547
2096016561
2096016575
2096016589
2096016603
2096016617
2096016631
2096016645
2096016659
2096016673
2096016687
2096016701
2096016715
2096016729
2096016743
2096016757
2096016771
2096016785
2096016799
2096016813
2096016827
2096016841
2096016855
2096016869
2096016883
2096016897
2096016911
2096016925
2096016939
2096016953
2096016967
2096016981
2096016995
2096017009
2096017023
2096017037
2096017138
2096017152
2096017166
2096017180
2096017194
2096017208
2096017222
2096017236
2096017250
2096017264
2096299418
209662399
209664427
2096737287
2096737289
20977937
20977938
20977939
20977940
20977941
20977942
20977943
2098048415
2098048456
2098053743
2098053758
2098054398
2098054412
2098054426
2098054440
2098054461
2098054475
2098054489
2098054503
2098054517
2098054531
2098054545
2098054559
2098054573
2098054587
2098054601
2098054615
2098054629
2098054643
209886883
209886897
209886911
209886925
209886939
209886953
209886967
209887459
209887473
209887487
209887501
209887515
209887529
209887543
209887557
209887571
209887585
209887599
209887613
209915973
209915987
209916001
209916015
209916029
209916043
209916057
209916071
2099376706
2099442875
209973388
209973389
209973390
209973391
209973392
209973393
209973394
209973395
209973396
209973397
209973398
209973399
209973400
209973401
209973402
209973403
209973404
2101435200
2101435214
2101435228
2101435242
2101435256
2101435270
2101435284
2101435298
2101435312
2101435326
2101435340
2102083670
2102083673
2102083676
2102343205
2102343479
2102343493
2102343551
2102343565
2102343579
2102343591
2102343604
2102343618
2102343633
2102343647
2102348662
2102716663
2103624155
2103624352
2104442275
2104505031
2104505363
2104505606
2104505620
2104505749
2104506617
2104507412
2104507426
2104507440
2104507454
2104507905
2104507919
2104534284
2104534298
2104536359
2104598668
2104598673
2104598675
2104598678
2104598680
2104598682
2104598685
2104598687
2104807088
2104807089
2104807090
2104807091
2104807092
2104807093
2104807094
2104807095
2104807096
2104807097
2104807098
2104807099
2104807100
2104807101
2104807102
2104807103
2104807104
2104807105
2104807106
2104807107
2104807108
2104807109
2104807110
2104807111
2104807112
2104807113
2104807114
2104807115
2104807116
2104807117
2104807118
2104807119
2104807120
2104807121
2104807122
2104807123
2104807124
2104807125
2104807126
2104807127
2104807128
2104807129
2104807130
2104807131
2104807132
2104807133
2104807134
2104807135
2104807136
2104807137
2104807138
2104807139
2104807140
2104807141
2104807142
2104807143
2104807290
2104807291
2104807292
2104807293
2104807294
2104807295
2104807296
2104807297
2104807298
2104807299
2104807300
2104807301
2104807302
2104807303
2104807304
2104807305
2104807306
2104807307
2104807308
2104807309
2104807310
2104807311
2104807312
2104807313
2104807314
2104807315
2104807316
2104807317
2104807318
2104807319
2104807320
2104807321
2104807322
2104807323
2104807324
2104807325
2104807326
2104807327
2104807328
2104807329
2104807330
2104807331
2104807332
2104807333
2104807334
2104807335
2104807336
2104807337
2104807338
2104807339
2104807340
2104807341
2104807342
2104807343
2104807344
2104807345
2105308725
2105308739
2105315457
2105315458
2105315459
2105315460
2105315461
2105315462
2105315463
2105315464
2105315465
2105315466
2105315572
2105405111
2105598572
2105598573
2105598574
2105598575
2105598576
2105598577
2105598578
2105598579
2105598580
2105598581
2105598582
2105598583
2105598584
2105598585
2105598586
2105598587
2105598588
2105598589
2105598590
2105598591
2105598592
2105598593
2105598594
2105598595
2105598596
2105598597
2105598598
2105598599
2105598600
2105598601
2105598602
2105598603
2105598604
2105598605
2105598606
2105598607
2105598608
2105598609
2105598610
2105598611
2105598612
2105598613
2105598614
2105598615
2105598616
2105598617
2105598618
2105598619
2105598620
2105598621
2105598622
2105598623
2105598624
2105598625
2105598626
2105598627
2105650632
2105650646
2105650660
2105650674
2106078609
2106078610
2106078611
2106078612
2106078613
2106078614
2106078615
2106078616
2106078617
2106078618
2106078619
2106078620
2106078621
2106078622
2106078623
2106078624
2106078625
2106078626
2106078627
2106078628
2106078629
2106078630
2106078631
2106078632
2106078633
2106078634
2106369929
2106370045
2106370059
2106370073
2106370101
2106370115
2106370129
2106646986
2107798264
2107798375
2107800616
2107801186
2107801675
2107808656
2108510936
2108510950
2108510964
2108510978
2108510992
2108511006
2108511020
2108511034
2108511048
2108511062
2108511076
2108511090
2108511104
2108511118
2108511132
2108511146
2108511160
2108511174
2108511188
2108511202
2108511216
2108511230
2108511244
2108511258
2108511272
2108511286
2108511300
2108511314
2108511328
2108511342
2108511356
2108511370
2108511384
2108511398
2108511412
2108511426
2108511440
2108511454
2108511468
2108511482
2108511496
2108511510
2108511524
2108511538
2108511552
2108511566
2108511580
2108511594
2108511608
2108606385
2108606387
2108671987
2108673067
2109043588
2109043602
2109043617
2109043634
210971706
21103996
21104299
21104303
21104307
21104311
21104315
2111404558
2112104621
2112328860
2112853815
2113041114
2113041115
2113041116
2113041117
2113051618
2113051859
2113576495
2113576499
2115054637
2116717324
2117988685
2118291675
2118291676
2118291677
2118291678
2118291679
2118291680
2118291681
2118291682
2118291683
2118291684
2118291685
2118291686
2118291687
2118291688
2118291689
2118291690
2118291691
2118291692
2118291693
2118291694
2118291695
2118291696
2118291697
2118291698
2118291699
2118291700
2118291701
2118291702
2118291703
2118291704
2118291705
2118291706
2118291707
2118291708
2118291709
2118291710
2118291711
2118291712
2118291713
2118291714
2118291715
2118291716
2118291717
2118291718
2118291719
2118291720
2118291721
2118291722
2118291723
2118291724
2118291725
2118291726
2118291727
2118291728
2118291729
2118291730
2118291731
2118291732
2118291733
2118291737
2118291738
2118291739
2118291740
2118291741
2118725615
2118725643
2118736803
2118973656
2118973658
2119031468
2119031469
2119031470
2119031471
2119031472
2119031473
2119031474
2119031475
2119031476
2119031477
2119031478
2119031479
2119031480
2119031481
2119031482
2119031483
2119031484
2119031485
2119031486
2119031487
2119031488
2119031489
2119031490
2119031491
2119031492
2119031493
2119031494
2119031495
2119031496
2119031497
2119031498
2119031499
2119031501
2119031502
2119031503
2119031504
2119031505
2119031506
2119031507
2119031508
2119031509
2119031510
2119031511
2119031512
2119031513
2119031514
2119031515
2119031516
2119031517
2119031518
2119031519
2119031520
2119031521
2119031522
211906294
211906383
211906773
211908556
211947629
211947630
211947631
211947632
211947633
211947634
211947635
211947636
211947637
211947638
211947639
211948053
2119511556
2119511558
2119742706
2119742804
2119742818
2119742918
2119743129
2119746440
2119746454
2119746555
2119746765
2119746779
2119746793
2119746807
2119746821
2119746835
2119746849
2119746863
2119746877
2119746891
2119746905
2119746919
211997647
211997661
211997723
211997737
211997751
211998727
211998728
211998729
211998730
211998731
211998732
211998733
211998734
2120233829
2120233940
2120234147
2120243264
2120244799
2120244988
2120245396
2120245410
2120245424
2120245438
2120245452
2120245466
2120245480
2120245494
2120245508
2120245522
2120245538
2120245552
2120245566
2120245580
2120245594
2120245608
2120245622
2120245636
2120245650
2120245757
2120245772
2120245787
2120245802
2120245806
2120466027
2120466209
2120472371
2120472415
2120473659
2120474325
2120474354
2120474384
2120475027
2120477727
2120478947
212374481
212374495
212374509
212374523
212374537
212374551
21238457
21238458
21238459
21238460
21238461
21238462
21238463
21238464
21238465
21238466
21238467
21238468
21238469
21238470
21238471
21238609
21238610
21238611
21238612
21238613
21238614
21238615
21238616
21238617
21238618
21238619
21238620
21238621
21238622
21238623
21238624
21238625
21238626
2124079931
2124079945
2124080640
2125174568
2125174582
2125174596
2125174610
2125174624
2125174638
2125174652
2125174666
2125174680
2125174694
2125174708
2125174722
2125174736
2125174750
2125174764
2125174778
2125174880
2125174894
2125174908
2125174922
2125174936
2125177821
2125177835
2125177849
2125177863
2125675819
2125675820
2125675821
2125675822
2125780663
2125782425
2125784854
2125791551
2126532914
212656671
212656906
212656920
2126926794
2126939056
2126939070
2126939084
2126939098
2126939112
2126939126
2126939140
2126939154
2126939168
212720541
212725452
212725466
212725480
212725508
212725536
212725550
212725564
212725578
212725592
212725606
212725639
2127656930
2127657061
2127657171
2127657185
2127657199
2127657213
2127657227
2127657241
2127657255
2127657269
2127657283
2127657297
2127657311
2127657325
2127657339
2127657353
2127657367
2127657381
2127657395
2127661970
2127662607
2127677514
2127677528
2127677542
2127677556
2127677570
2127677584
2127677598
2127677612
2127677626
2127677640
2127677654
2127677668
2127677682
2127677696
2127677710
2127677724
2127677738
2127677752
2127677766
2127677780
2127677794
2127677808
2127677822
2127677836
2127677850
2127677864
2127677878
2127677892
2127677906
2127677920
2127677934
2127677948
2127677962
2127677976
2127677990
2127678004
2127678018
2127678032
2127678046
2127678060
2127678074
2127678088
2127678102
2127678116
2127678130
2127678144
2127678158
2127678172
2127678186
2127678200
2127678214
2127678228
2127678242
2127678256
2127678270
2127678284
2127678298
2127678312
2127678326
2127678340
2127678354
2127678368
2127678382
2127678396
2127678410
2127678424
2127678438
2127678452
2127678466
2127678480
2127678494
2127678508
2127678522
2127678536
2127678550
2127678564
2127678578
2127678592
2127678606
2127678620
2127678634
2127678648
2127678662
2127678676
2127678690
2127678704
2127678718
2127678732
2127678746
2127678760
2127678774
2127678788
2127678802
2127678816
2127681906
2127681993
2127861339
2127861353
2127891449
2127891759
2127891773
2127891787
2127891801
2127891815
2127892423
2127892437
2127896750
2128078891
2128078894
2128382621
2128382622
2128382623
2128382624
2128390038
2129076832
2129077105
2129077124
2129077280
2129077316
2129077330
2129077344
2129077358
2129077372
2129082252
2129339624
2129501621
2130203767
2130203768
2130203769
2130203770
2130203771
2130203772
2130203773
2130203774
2130203775
2130203776
2130203777
2130203778
2130203779
2130203780
2130203781
2130203782
2130203783
2130203784
2130203785
2130203786
2130203787
2130203788
2130203789
2130203790
2130203791
2130203792
2130203793
2130203794
2130203795
2130203796
2130203797
2130203798
2130203799
2130203800
2130203801
2130203802
2130203803
2130203804
2130203805
2130203806
2130203807
2130203808
2130203809
2130203810
2130203811
2130203812
2130203813
2130203814
2130203815
2130203816
2130203817
2130203818
2130203819
2130203820
2130203821
2130203822
2130203823
2130203824
2130203825
2130203826
2130203827
2130203828
2130203829
2130203830
2130203831
2130203832
2130203833
2130203834
2130203835
2130203836
2130203837
2130203838
2130203839
2130203840
2130203841
2130203842
2130203843
2130203844
2130203845
2130203846
2130418387
2130418401
2130418415
2130418429
2130418443
2130418457
2130418471
2130418485
2130418499
2130418513
2130418527
2130418541
2130418555
2130418569
2130418583
2130418597
2130418611
2130418625
2130418639
2130418653
2130418667
2130418681
2130418695
2130418709
2130418723
2130418737
2130418751
2130418765
2130418779
2130418793
2130418807
2130418821
2130418835
2130418849
2130418863
2130418877
2130418891
2130418905
2130418919
2130418933
2130418947
2130418961
2130418975
2130418989
2130419003
2130419017
2130419031
2130419045
2130419059
2130419073
2130419087
2130419101
2130419115
2130419129
2130419143
2130419197
2130419211
2130419225
2130420813
21304619
21304620
21304621
21304622
21304623
21304624
21304625
21304626
21304627
21305115
21305116
21305117
21305118
21305119
21305120
21305121
21305122
21305123
21305124
21305125
21305126
21305127
21305128
21305129
21305130
21305131
21305132
21305133
21305134
21305135
21305136
21305137
21305138
21305139
21305140
21305141
21305142
21305143
21305144
21305145
21305146
21305147
21305148
21305149
21305150
21305151
21305152
21305153
21305154
21305155
21305156
21305157
21305158
21305159
21305160
21305161
21305162
21305163
21305164
21305165
21305166
21305167
21305168
21305169
21305170
21305171
21305172
21305173
21305174
21305175
21305176
21305177
21305178
21305179
21305180
21305181
21305182
21305183
2130626010
2130727414
2130727415
2130727416
2130727417
2130727418
2130727419
2130727420
2130727421
2130727422
2130727423
2130727424
2130727425
2130727426
2130727427
2130727428
2130727429
2130727430
2130727431
2130727432
2130727433
2130727434
2130727435
2130727436
2130727437
2130727438
2130727439
2130727440
2130727441
2130727442
2130727443
2130727444
2130727445
2130727446
2130727447
2130727448
2130727449
2130727450
2130727451
2130727452
2130727453
2130727454
2130727455
2130727456
2130727457
2130727458
2130727459
2130727460
2130727461
2130727462
2130727463
2130727464
2130727465
2130727466
2130727467
2130727468
2130727469
2130727470
2130727471
2130727472
2130727473
2130727474
2130727475
2130727476
2130727477
2130727478
2130727479
2130727480
2130727481
2130727482
2130727483
2130727484
2130727485
2130727486
2130727487
2130727488
2130727489
2130727490
2130727491
2130727492
2130727493
2130727494
2130727495
2130727496
2130727497
2130727498
2130727499
2130727500
2130727501
2130727502
2130727503
2130727504
2130727505
2130727506
2130727507
2130727508
2130727509
2130727510
2130727511
2130727512
2130727513
2130727514
2130727515
2130727516
2130727517
2130727518
2130727519
2130727520
2130727521
2130727522
2130727523
2130727524
2130727525
2130727526
2130727527
2130727528
2130727529
2130727530
2130727531
2130727532
2130727533
2130727534
2130727535
2130727536
2130727537
2130727538
2130727539
2130727540
2130727541
2130727542
2130727543
2130727544
2130727545
2130727546
2130727547
2130727548
2130727549
2130727550
2130727551
2130727552
2130727553
2130727554
2130727555
2130727556
2130727557
2130727558
2130727559
2130727560
2130727561
2130727562
2130727563
2130727564
2130727565
2130727566
2130727567
2130727568
2130727569
2130727570
2130727571
2130727572
2130727573
2130727574
2130727575
2130727576
2130727577
2130727578
2130727579
2130727580
2130727581
2130727582
2130727583
2130727584
2130727585
2130727586
2130727587
2130727588
2130727589
2130727590
2130727591
2130727592
2130727593
2130727594
2130727595
2130727596
2130727597
2130727598
2130727599
2130727600
2130727601
2130727602
2130727603
2130727604
2130727605
2130727606
2130727607
2130727608
2130727609
2130727610
2130727611
2130727612
2130727613
2130727614
2130727615
2130727616
2130727617
2130727618
2130727619
2130727620
2130727621
2130727622
2130727623
2130727624
2130727625
2130727626
21307725
21307726
2130963455
2130963458
2130963461
21310011
21310012
21310013
21310014
21310015
21310016
21310017
21310018
21310019
21310020
21310021
21310022
21310023
21310024
21310025
21310026
21310027
21310028
21310029
21310030
21310031
21310032
21310033
21310034
21310035
21310036
21310037
21311101
21311328
21311333
2131187814
2131187828
2131187842
2131203911
2131204057
2131204275
2131204301
2131301599
2131301600
2131301601
2131301602
2131301603
2131301604
213135955
213135969
213135983
213135997
213136011
213136025
213136039
213136053
213136067
213136081
213136095
213136109
213136123
213136137
213136151
213136165
213136179
213136193
213136207
213136221
213136235
213136249
213136263
213136277
213136291
213136305
213136319
213136333
213136347
213136361
213136375
213136389
213136403
213136417
213136431
213136843
213136857
213137075
213138400
213138506
213138602
21327270
21327271
21327272
21327273
21327274
21327275
21327276
21327277
21327278
21327279
21327280
21327281
21327282
21327283
21327284
21327285
21327286
21327287
21327288
21327289
21327290
21327291
21327292
2132844622
2132844623
2132844624
2132844625
2132851991
2132852005
2132852019
2132852033
2132852047
2132852061
2132852075
2132852089
2132852103
2132852117
2132852131
2132852145
2132852159
2132852173
2132852187
2132852201
2132852215
2132852229
2132852243
2132852257
2132852271
2132852285
2132852299
2132852313
2132852327
2132852341
2132852355
2132852369
2132852383
2132852397
2132852411
2132852425
2132852439
2132852453
2132852467
2132852481
2132852495
2132852509
2132852523
2132852537
2132852551
2132852565
2132852579
2132852593
2132852607
2132852621
2132852635
2132852649
2132852663
2132852677
2132852691
2132852705
2132852719
2132852733
2132852747
2132852761
2132852775
2132852789
2132852803
2132852817
2132852831
2132852845
2132852859
2132852873
2132852887
2132852901
2132852915
2132852929
2132852943
2132852957
2132852971
2132852985
2132852999
2132853013
2132853027
2132853041
2132853055
2132853069
2132853083
2132853097
2132853111
2132853125
2132853139
2132853153
2132853167
2132853181
2132853195
2132853209
2132853223
2132853237
2132853251
2132853265
2132853279
2132853293
2132853307
2132853321
2132853335
2132853349
2132853363
2132853377
2132853391
2132853405
2132853419
2132853534
2132853548
2132853562
2132853576
2132853590
2132853604
2132853618
2132853632
2132853646
2132853660
2132853674
2132853688
2132853702
2132853716
2132853730
2132853744
2132853758
2132853772
2132853786
2132853800
2132853814
2132853828
2132853842
2132853856
2132853870
2132853884
2132853898
2132853912
2132853926
2132853940
2132853954
2132853968
2132853982
2132853996
2132854010
2132854024
2132854038
2132854052
2132854066
2132858599
2132858777
2132868117
2132868150
2132868173
2132868189
2133080888
2133080889
2133080890
2133080891
2133080892
2133080893
2133081080
2133081081
2133081082
2133081083
2133081084
2133081086
2133081087
2133081088
2133081090
2133081091
2133081092
2133081094
2133081096
2133081097
2133081098
2133081099
2133081100
2133081101
2133081102
2133081103
2133081104
2133081105
2133081106
2133081107
2133081108
2133081109
2133081110
2133081111
2133081112
2133081113
2133081114
2133081115
2133081116
2133081117
2133081118
2133081119
2133081120
2133081121
2133081122
2133081123
2133081124
2133081125
2133081126
2133081127
2133081128
2133081129
2133081130
2133081131
2133081132
2133081133
2133081134
2133081135
2133081136
2133081137
2133081138
2133081139
2133081140
2133081141
2133081142
2133081143
2133081144
2133081147
2133081148
2133081149
2133081150
2133081151
2133081152
2133081153
2133081154
2133081155
2133081156
2133081157
2133081158
2133081159
2133081160
2133081161
2133081162
2133081163
2133081164
2133081165
2133081166
2133081167
2133081168
2133081169
2133081170
2133081171
2133081172
2133081173
2133081174
2133081175
2133081176
2133081177
2133081178
2133081180
2133081181
2133081182
2133081183
2133081184
2133081185
2133081186
2133081187
2133081188
2133081189
2133081190
2133081191
2133081192
2133081193
2133081194
2133081195
2133081196
2133081199
2133081200
2133081201
2133081202
2133081203
2133081204
2133081205
2133081206
2133081207
2133081208
2133081209
2133081210
2133081211
2133081212
2133081213
2133081214
2133081215
2133211143
2133211146
2133211150
2133211153
2133211155
2133211157
2133211162
2133211169
2133211171
2133211172
2133211174
2133211177
2133211178
2133211182
2133211183
2133211186
2133211189
2133211190
2133211191
2133211192
2133211193
2133211194
2133211195
2133211196
2133211197
2133211198
2133211199
2133211200
2133211201
2133211202
2133211203
2133211204
2133211205
2133211206
2133211207
2133211208
2133211209
2133211210
2133211211
2133211212
2133211213
2133211216
2133211218
2133211221
2133211224
2133211227
2133211230
2133211233
2133211236
2133211239
2133211242
2133211245
2133211248
2133211251
2133211254
2133211255
2133211258
2133211261
2133211264
2133211267
2133211270
2133211271
2133211274
2133211277
2133211280
2133211283
2133211284
2133211287
2133211290
213376
213389348
2133952693
2133953500
2133955234
213492169
213492462
213492476
213492490
213492504
213492518
213492532
213492546
213492560
213492574
213492588
213492602
213492616
213492630
213492644
213492658
213492672
213492686
213492700
213492714
213492728
213492742
213492756
213492770
213492784
213492798
213492812
213492826
213492854
213492868
213492882
213492896
213492910
213492924
213492938
213492952
213492966
213492980
213492994
213493008
213493022
213493036
213493050
213494253
213494254
213494255
213494256
213494257
213494258
213494259
213494260
213494261
213494262
213494263
213494264
213494265
213494266
213494267
213494268
213494269
213494270
213494271
213511323
213516889
2136504692
2136504706
2136504720
21388577
21388715
21388716
21388717
21388718
21388719
21388720
21388721
21388722
21388723
21389724
21391469
21397128
213983274
213983288
213983302
213989148
213989162
213989176
213989190
213989204
213989218
213989232
213989246
213989260
213989274
213989288
213989302
213989316
213989330
213989344
213989358
213989372
213989386
213989400
213989414
213989428
213989442
213989456
213989470
213989484
213989498
213989512
213989526
213989540
213989554
213989568
213989582
213989596
213989610
213989624
213989638
213989652
213989666
213989680
213989694
213989708
213989722
213989736
213989750
213989764
213989778
213989792
213989806
213989820
213989834
213989848
213989862
213989876
213989890
213989904
213989918
213989932
213989946
213989960
213989974
213989988
213990002
213990016
213990030
213990044
213990058
213990072
213990086
213990100
213990114
213990128
213990142
213990156
213990170
213990184
213990201
213990215
213990229
213990243
213990257
213990359
21425353
21425380
21425393
21425438
21425539
21425552
21426064
21434747
21434748
21434749
21434750
21434751
21434752
21434753
21434754
21434755
21434756
21434757
21434758
21434759
21449889
21449903
21449916
21449946
21449973
21450026
2147631691
2147631767
2147632227
2147632366
2147633755
2147634651
2147635057
2147635197
2147637661
2147638554
2147638568
2147638582
2147638596
2147638610
2147638624
2147638638
2147865809
2148211255
2148245610
2148245680
2148245694
2148245708
2148245722
2148245736
2148245750
2148245764
2148245778
2148245792
2148245806
2148245820
2148245834
2148245848
2148245862
2148245876
2148245890
2148245904
2148245918
2148245932
2148245946
2148245960
2148245974
2148245988
2148246002
2148246016
2148246030
2148246044
2148246058
2148246072
2148246086
2148246100
2148246114
2148392986
2148392988
2148392990
21492444
2149579
2150810232
2150811219
2150811327
2150811771
2150811785
2150811799
2150811813
2150811827
2150811853
2150811867
2150811881
2150811895
2150811909
2150812213
2150812313
2150812327
2150812341
2150812355
2150812369
2150812383
2150812397
2150812411
2150812425
2150812439
2150812453
2150812467
2150812481
2151092525
2152011340
2152012346
2152012360
2152012374
2152012388
2152012402
2152012416
2152012430
2152015657
2152015746
2152031128
21522835
2152360220
2152360234
2152360248
2152360337
2152360351
2152360365
2152360379
2152360393
2152360407
2152360421
2152360435
2152360449
215260082
215276283
215276284
21530867
21530868
21530869
21530870
21530871
21530872
21530873
21530874
215399126
215399140
215399167
2154021937
2154021951
2154021965
2154021979
2154021993
2154022007
2154023103
2154023117
2154023131
2154023145
2154023159
2154023173
2154023187
2154023201
2154023215
2154023229
2154023243
2154024937
215422531
215422545
215422559
215422573
215422587
215422601
215422615
215422629
215422643
215422657
215422671
215422685
215422699
215422713
215422727
215422741
215422755
2154378887
2154379015
2154805435
2154805449
2154805463
2154805477
215480986
215480987
215480988
215480989
215480990
215480991
215480992
215480993
215480994
215480995
215480996
215480997
215480998
215480999
215481000
215481001
215481002
215481003
215481004
215481005
215481006
215481007
215481008
215481009
215481010
215481011
215481012
215481013
215481014
215481015
215481016
215481017
215481018
215481019
215481020
215481021
215481022
215481023
215481024
215481025
215481026
215481027
215481028
215481029
215481030
215481031
215481032
215481033
215481034
215481035
215481036
215481037
215481038
215481039
215481040
215481041
215481042
215481043
215481044
215481045
215481046
215481047
215481048
215481049
215481050
215481051
215481052
215481053
215481054
215481055
215481056
215481057
215481058
215481059
215481060
215481061
215481062
215481063
2154890
2154891
2154892
2154894
2154895
2154897
2154898
2154995930
2154998396
2154998442
2154998456
2154998470
2154998484
2154998542
2154998556
2154998570
2154998584
2154998598
2154998612
2154998655
2154998669
2154998683
2154998697
2154998711
2154998725
2154998739
2154998753
2154998767
2154998781
2154998795
2154998809
2154998823
2154998837
2154998851
2154998865
2154998879
2154998893
2154998907
2154998921
2154998935
2154998949
2154998963
2154998977
2154998991
2154999005
2154999019
2154999033
2154999047
2154999061
2154999075
2154999089
2154999103
2154999117
2154999131
2154999233
2155004939
2155004953
2155053185
2155053199
2155053213
2155053227
2155053241
2155053255
2155053269
2155053283
2155053297
2155053311
2155053325
2155053339
2155053353
2155053367
2155053381
2155053395
2155053409
2155053423
2155053437
2155053451
2155053465
2155053479
2155053493
2155053507
2155053521
2155053535
2155053549
2155053563
215511450
215511464
215511478
215511492
215511506
215511520
215511534
215511548
215511562
215511576
2156568044
2156568045
2156568046
2156568047
2156568048
2156568049
2156568050
2156568051
2156568052
2156568053
2156568054
2156568055
2156568056
2156568057
2156568058
2156568059
2156568060
2156568061
2156568062
2156568063
2156568064
2156568065
2156568066
2156568067
2156568068
2156568069
2156568070
2156568071
2156568072
2156568073
2156568074
2156568075
2156568076
2156568077
2156568078
2156568079
2156568080
2156568081
2156568082
2156568083
2156568084
2156568085
2156568086
2156568087
2156568088
2156568089
2156568090
2156568091
2156568092
2156568093
2156568094
2156568095
2156568096
2156568097
2156568098
2156568099
2156568100
2156568101
2156568102
2156568103
2156568104
2156568105
2156568106
2156568107
2156568108
2156568109
2156568110
2156568111
2156568112
2156568113
2156568114
2156568115
2156568116
2156568117
2156568118
2156568119
2156568120
2156568121
2156568122
2156568123
2156866399
2156866413
2156866427
2156866920
2156866934
2156866948
2156866976
2156963274
2156964439
2157138723
2157138809
2157141717
2157141731
2157142098
2157226368
2157226371
2157226377
2157226378
2157226403
2157226419
2157226428
2157226434
2157226442
215789137
215789472
215789486
215789500
2158462194
2158462208
2158462455
2158462469
2158463351
2158463365
2158463379
2158463393
2158463841
2158463855
2158463869
2158463883
2158463897
2158463911
2158463925
2158463939
2158463953
2158463967
2158463981
2158463995
2158464009
2158464023
2158464037
2158464601
2158464615
2158464629
2158464643
2158464657
2158464671
2158464685
2158464699
2158464713
2158464727
2158464741
2158464755
2158464769
2158464783
2158464797
2158464811
2158464825
2158464839
2158464853
2158464867
2158464881
2158464895
2158464909
2158464923
2158464937
2158464951
2158464965
2158464979
2158464993
2158465007
2158465021
2158465035
2158465049
2158465063
2158465077
2158465091
2158465105
2158465119
2158465133
2158465147
2158465161
2158465175
2158465189
2158465203
2158465217
2158465231
2158465245
2158465259
2158465273
2158465287
2158465301
2158465315
2158465329
2158465343
2158465357
2158465371
2158465385
2158465399
2158465413
2158465427
2158465441
2158465455
2158465469
2158465483
2158465497
2158465511
2158465525
2158465539
2158465553
2158465567
2158465581
2158465595
2158465609
2158465623
2158465637
2158465651
2158465665
2158465679
2158465693
2158465707
2158465721
2158465735
2158465749
2158465763
2158465777
2158465791
2158465805
2158465819
2158465833
2158465847
2158465861
2158465875
2158465889
2158465903
2158465917
2158465931
2158465945
2158465959
2158465973
2158465987
2158466001
2158466015
2158466029
2158466043
2158466057
2158466071
2158466085
2158466099
2158466113
2158466127
2158466141
2158466155
2158466169
2158466183
2158466197
2158466211
2158466225
2158466239
2158466253
2158466267
2158466281
2158466295
2158466309
2158466323
2158466337
2158466351
2158466365
2158466379
2158466393
2158466407
2158466421
2158466435
2158466449
2158466463
2158466477
2158466491
2158466505
2158466519
2158466533
2158466547
2158466561
2158466575
2158466589
2158466603
2158466617
2158466631
2158466645
2158466659
2158466673
2158466687
2158466701
2158466715
2158466729
2158466743
2158466757
2158466771
2158466785
2158466799
2158466813
2158466827
2158466841
2158466855
2158466869
2158466883
2158466897
2158466911
2158466925
2158466939
2158466953
2158466967
2158466981
2158466995
2158467009
2158467023
2158467037
2158467051
2158467065
2158467079
2158467093
2158467107
2158467121
2158467135
2158467149
2158467163
2158467177
2158467191
2158467205
2158467219
2158467233
2158467247
2158467261
2158467275
2158467289
2158467303
2158467317
2158467331
2158467345
2158467359
2158467373
2158467387
2158467401
2158467415
2158467429
2158467443
2158467457
2158467471
2158467485
2158467499
2158467513
2158467527
2158467541
2158467555
2158467569
2158467583
2158467597
2158467611
2158467625
2158467639
2158467653
2158467667
2158467681
2158467695
2158467709
2158467723
2158467737
2158467751
2158467765
2158467779
2158467793
2158467807
2158467821
2158467835
2158467849
2158467863
2158467877
2158467891
2158467905
2158467919
2158467933
2158467947
2158467961
2158467975
2158467989
2158468003
2158468017
2158468031
2158468045
2158468059
2158468073
2158468087
2158468101
2158468115
2158468129
2158468143
2158468157
2158468171
2158468185
2158468199
2158468213
2158468227
2158468241
2158468255
2158468269
2158468283
2158468297
2158468311
2158468325
2158468339
2158468353
2158468367
2158468381
2158468395
2158468409
2158468423
2158468437
2158468451
2158468465
2158468479
2158468493
2158468507
2158468521
2158468535
2158468549
2158468563
2158468577
2158468591
2158468605
2158468619
2158468633
2158468647
2158468661
2158468675
2158468689
2158468703
2158468717
2158468731
2158468745
2158468759
2158468773
2158468787
2158468801
2158468815
2158468829
2158468843
2158468857
2158468871
2158468885
2158468899
2158468913
2158468927
2158468941
2158468955
2158468969
2158468983
2158468997
2158469011
2158469025
2158469039
2158469053
2158469067
2158469081
2158469095
2158469109
2158469123
2158469137
2158469151
2158469165
2158469179
2158469193
2158469207
2158469221
2158469235
2158469249
2158469263
2158469277
2158469291
2158469305
2158469319
2158469333
2158469347
2158469361
2158469375
2158469389
2158469403
2158469417
2158469431
2158469445
2158469459
2158469473
2158469487
2158469501
2158469515
2158469529
2158469543
2158469557
2158469571
2158469585
2158469599
2158469613
2158469627
2158469641
2158469655
2158469669
2158469683
2158469697
2158469711
2158469725
2158469739
2158469753
2158469767
2158469781
2158469795
2158469809
2158469823
2158469837
2158469851
2158469865
2158469879
2158469893
2158469907
2158469921
2158469935
2158469949
2158469963
2158469977
2158470331
2158470345
2158470359
2158816249
2158816263
2158816277
215882397
215882424
215882438
215882452
215882466
215882480
215882494
215882508
215882522
215882536
215882550
215882564
215882578
215882592
215882606
215882620
215882634
215882648
215882662
215883674
215883742
215883809
215883900
215883956
215884044
2159122581
21591226
2159122626
2159364991
2159365005
2159365019
2159365033
2159365047
2159365061
2159365075
2159365089
2159365103
2159365117
2159365131
2159365145
2159365159
2159365173
2159365187
2159365201
2159365215
2159365229
2159368151
2159368225
2159368239
2159368253
2159368267
2159368281
2159368295
2159368309
2159368323
2159368337
2159368351
2159368365
2159368379
2159368393
2159368407
2159368421
2159368435
2159368449
2159368463
2159368477
2159368491
2159368505
2159368519
2159368533
2159368547
2159368595
2159368609
2159368623
21593906
215979539
215979553
215979567
215979581
215979595
215979609
215979623
215979637
215979651
215979665
215979679
215979693
215979707
215979721
215979735
215979749
215979763
215982971
215983347
215983348
215983349
215983350
215983351
215983352
215983353
215983354
215983355
215983356
215983357
215983358
2160511011
2160511025
2160511039
2160511053
2160511067
2160511081
2160511095
2160511109
2160511123
2160511137
2160511151
2160511165
2160511179
2160841628
2160841629
2160841631
2161213170
2161226241
2161226278
21616269
21616270
21616273
2161744993
2161745007
2161745021
2161745035
2161745049
2161745063
2161745077
2161745091
2161745105
2161745119
2161745133
2161745147
2161745161
2161745175
2161745189
2161745203
2161745217
2161745231
2161745245
2161745382
2161745396
2162028407
2162028421
2162028437
2162028451
2162028465
2162028479
2162028493
2162028507
2162028521
2162028535
2162028549
2162028563
2162028577
2162028591
2162028605
2162028619
2162028633
2162028647
2162028661
2162028675
2162028689
2162028704
2162028718
2162028732
2162028746
2162028760
2162028775
2162028790
2162028804
2162028819
2162028833
2162028847
2162028861
2162028875
2162028889
2162028903
2162028917
2162028931
2162028946
2162028961
2162028975
2162028989
2162029003
2162029017
2162029031
2162029046
2162029060
2162029075
2162029089
2162029103
2162029117
2162029132
2162029146
2162029160
2162029175
2162029189
2162029203
2162029217
2162029233
2162029248
2162029262
2162029276
2162029290
2162029304
2162029319
2162029333
2162029347
2162029362
2162029377
2162029391
2162029406
2162029421
2162029435
2162029450
2162029464
2162029478
2162029492
2162029506
2162029520
2162029535
2162029549
2162029563
2162029577
2162029592
2162029607
2162029622
2162029636
2162029651
2162029665
2162029679
2162029694
2162029708
2162029722
2162029736
2162029752
2162029766
2162029781
2162029796
21621579
21621580
21621581
21621582
21621583
21621584
21621585
21621586
21622529
21622530
21622531
21622532
21622533
21622534
21622535
21622536
21622538
21622539
21622540
21622541
21624192
2162587536
2162626518
2163269433
2163269447
2163269461
21636505
21636507
21636509
2163714544
21644721
21644722
21644723
21644724
21644725
21644726
21644727
21644728
21644729
21644730
21644731
21644732
21644733
21644734
21644735
21644736
21644737
21644738
21644739
21644740
21644741
21644742
21644743
21644744
21644745
21644746
21644747
21644748
21644749
21644750
21644751
21644752
21644753
21644754
21644755
21644756
21644757
21644758
21644759
21644760
21644761
21644762
21644763
21644764
21644765
21644766
21644767
21644768
21644769
21644770
2164564453
2164568050
2164568065
2164568079
2164568093
2164568107
2164568121
2164568135
2164568149
2164568163
2164568177
2164568191
2164568205
2164568219
2164568233
2164568247
2164568261
2164568275
2164568289
2164568303
2164568317
2164568331
2164568345
2164568359
2164568373
2164568387
2164568401
2164568415
2164568429
2164568443
2164568457
2164568471
2164568485
2164568499
2164568513
2164568527
2164568541
2164568555
2164568569
2164568583
2164568597
2164568611
2164568625
2164568639
2164568653
2164568667
2164568681
2164568695
2164568709
2164568723
2164568737
2164568751
2164568765
2164568779
2164568793
2164568807
2164568821
2164568835
2164568849
2164568863
2164568877
2164568891
2164568905
2164568919
2164568933
2164568947
2164568961
2164568975
2164568989
2164569003
2164569017
2164569031
2164569045
2164569059
2164569073
2164569087
2164569101
2164569115
2164569129
2164569143
2164569157
2164569171
2164569185
2164569199
2164569213
2164569227
2164569241
2164569255
2164569269
2164569283
2164569297
2164569311
2164569325
2164569339
2164569353
2164569367
2164966860
2165062352
2165062353
2165062354
2165062355
2165062356
2165062357
2165062358
2165062359
2165062360
2165062361
2165062362
2165062363
2165062364
2165062365
2165062366
2165062367
2165062368
2165062369
2165062370
2165062371
2165062372
2165062373
2165062374
2165062375
2165062376
2165062377
2165062378
2165062379
2165062380
2165062381
2165127863
2165127877
2165127891
2165127905
2165127919
2165127933
2165127947
2165127961
2165127975
2165127989
2165128003
2165128017
2165128600
2165128614
2165128628
21654951
21654952
21654953
21654954
21654955
21654956
21654957
21654958
21654959
21654960
21654961
21654962
21654963
21654964
21654965
21654966
21654967
21654968
21654969
21654970
21654971
21654972
21654973
21654974
21654975
21654976
21654977
21654978
21654979
21654980
21654981
21654982
21654983
21654984
21654985
21654986
21654987
21654988
21654989
21654990
21654991
21654992
21654993
21654994
21654995
21654996
21654997
2165717499
2165717513
2165717527
2165717541
2165717555
2165717569
2165717583
2165717597
2165717611
2165717625
2165717639
2165717653
2165717667
2165717681
2165717695
2165717709
2165717723
2165717737
2165717751
2165717765
2165717779
2165717793
2165717807
2165717821
2165717835
2165717849
2165717863
2165717877
2165717891
2165717905
2165717919
2165717933
2165717948
2165717962
2165717976
2165717990
2165718004
2165718018
2165718032
2165718046
2165718060
2165718074
2165718190
2165744467
2165744468
2165744469
2165744470
2165744471
2165744472
2165744473
2165744474
2165744475
2165744476
2165744477
2165744478
2165744479
2165744480
2165744481
2166918989
2167677354
21685539
21685540
21685541
21685542
21685543
21685544
21685545
2168679557
2168679571
2168679585
2168680743
2168680757
2168680771
2168680785
2168680799
2168680813
2168680827
2168680841
2168680855
2168680869
2168680883
2168680897
2168680911
2168680925
2168680939
2168680953
2168680967
2168680981
2168680995
2168681009
2168681023
2168681037
2168681051
2168681065
2168681079
2168681093
2168681107
2168681121
2168681135
2168681149
2168681163
2168681177
2168681191
2168681205
2168681219
2168681233
2168681247
2168681261
2168681275
2168681289
2168681303
2168681317
2168681331
2168681345
2168681359
2168681373
2168682179
2168682198
2168682212
2168682226
2168682240
2168682254
2168682268
2168682282
2168682296
2168682310
2168682324
2168682338
2168682352
2168852188
2169123773
2169123774
2169123775
2169123776
2169123777
2169123778
2169123779
2169123780
2169123781
2169123782
2169123783
2169123784
2169123785
2169123786
2169123787
2169123788
2169123789
2169123790
2169123791
2169123792
2169123793
2169123794
2169123795
2169123796
2169123797
2169123798
2169123799
2169123800
2169123801
2169123802
2169123803
2169123804
2169123805
2169123806
2169123807
2169123808
2169123809
2169123810
2169123811
2169123812
2169123813
2169123814
2169123815
2169123816
2169123817
2169123818
2169123819
2169123820
2169123821
2169123822
2169123823
2169123824
2169123825
2169123826
2169123827
2169123828
2169123829
2169123830
2169123831
2169123832
2169123833
2169123834
2169123835
2169123836
2169123837
2169123838
2169123839
2169123840
2169123841
2169123842
2169123843
2169123844
2169123845
2169123846
2169123847
2169123848
2169123849
2169123850
2169123851
2169123852
2169123853
2169123854
2169123855
2169123856
2169123857
2169123858
2169123859
2169123860
2169123861
2169123862
2169123863
2169123864
2169123865
2169123866
2169123867
2169123868
2169123869
2169123870
2169123871
2169123872
2169123873
2169123874
2169123875
2169123876
2169123877
2169123878
2169123879
2169123880
2169123881
2169123882
2169123883
2169123884
2169123885
2169123886
2169123887
2169123888
2169123889
2169123890
2169123891
2169123892
2169123893
2169123894
2169123895
2169123896
2169123897
2169123898
2169123899
2169123900
2169123901
2169123902
2169123903
2169123904
2169123905
2169123906
2169123907
2169123908
2169123909
2169123910
2169227493
2169227507
2169227606
2169227719
2169227733
2169228371
2169228385
2169228399
2169228413
2169228427
2169228441
2169228455
2169228469
2169228483
2169228497
2169228511
2169228525
2169228539
2169228553
2169228567
2169228581
2169228595
2169228609
2169228623
2169228637
2169228651
2169228665
2169228679
2169228693
2169228707
2169228721
2169228735
2169228749
2169228763
2169228777
2169228791
2169228805
2169334665
2169334666
2169334667
2171553933
2171553934
2171553935
2171553936
2171553937
2171553938
2171553939
2171553940
2171553941
2171553942
2171553943
2171569007
2171569008
2171569009
2171569010
2171569011
2171569012
2171569013
2171569014
2171569015
2171569016
2171569017
2171569018
2171569019
2171569020
2171569021
2171569022
2171569023
2171569024
2171569025
2171569026
2171569027
2171569028
2171569029
2171569030
2171569031
2171569032
2171569033
2171569034
21715869
2172203808
2172203809
2172203810
2172203811
2172203812
2172203813
2172203814
2172203815
2172203816
2172203817
2172203818
2172203819
2172203820
2172203821
2172203822
2172203823
2172203824
2172203825
2172203826
2172203827
2172203828
2172203829
2172203830
2172203831
2172203839
2172203840
2172203841
2172203842
2172203843
2172203844
2172203845
2172203846
2172203847
2172203848
2172203849
2172203850
2172203851
2172203852
2172203853
2172203854
2172203855
2172358278
2172358292
2172358306
2172358320
2172358420
2172358434
2172358448
2172360009
2172426972
2172426986
2172427085
2172609356
2172609370
2172609384
2172609398
2172609509
2172609523
2172613054
2172613068
2172613082
2172613096
2172613110
2172613124
2172613138
2172613152
2172613166
2172613180
2172613194
2172613208
2172613222
2172613236
2172613250
2172613804
2172613818
2172614103
2172614320
2172617212
2172617226
2172617374
2172617388
2172617448
2172618233
2172619838
2172620251
2172620563
2172620577
2172620884
2172620982
2172620996
2172621010
2172621024
2172621038
2172948775
2172948789
2172948803
2172948817
2172948831
2172948845
2172948859
2172948873
2172948887
2172948901
2172948915
2172948929
2172948943
2172948957
2172948971
2172948985
2172948999
2172949013
2172949027
2172949041
2172949055
2172949069
2172949083
2172949097
2172949111
2172949125
2172949139
2172949153
2172949167
2172949181
2172949195
2172949209
2172949223
2172949237
2172949251
2172949265
2172949279
2172949293
2172949307
2172949321
2172949335
2172949349
2172949363
2172949377
2172949391
2172949405
2172949419
2172949433
2172949447
2172949461
2172949475
2172949489
2172949503
2172949517
2172949531
2172949545
2172949559
2172949573
2172949587
2172949601
2172949615
2172949629
2172949643
2172949657
2172949671
2172949685
2172949699
2172949713
2172949727
2172949741
2172949755
2172949769
2172949783
217331592
217331606
217331620
2173449284
2173449298
2173806675
2173806731
2173808664
2173808678
2173808885
217388447
217388449
217388451
217388452
217388453
217388454
217388455
217388456
217388457
217388458
217388459
217388460
217388461
217388462
217388463
217388464
217388465
217388466
217388467
217388468
217388469
217388470
217388471
217388472
217388473
217388474
217388475
217388476
217388477
217388478
217388479
217388480
217388481
217388482
217388483
217388484
217388485
217388486
217388488
217388489
217388490
217388491
217388492
217388493
217388494
217388495
217388496
217388497
217388498
217388499
217388500
217388501
217388503
217388504
217388505
217388506
217388507
217388508
217388509
217388510
217388511
217388512
217388513
217388515
217388516
217388517
217388518
217388519
217388520
217388521
217388522
217388523
217388524
217388525
217388526
217388527
217388528
217388529
217388530
217388531
217388532
217388533
217388534
217388535
217388536
217388537
217388538
217388539
217388540
217388541
217388542
217388543
217388544
217388545
217388546
217388547
217388548
217388549
217388550
217388551
217388552
217388553
217388554
217388555
217388556
2173916043
2173917450
2174022430
2174706299
2174706300
2174706301
2174706302
2174706303
2174706304
2174706305
2174706306
2174706307
2174706308
2174706309
2174706310
2174706311
2174706312
2174706313
2174706314
2174706315
2174706316
2174706317
2174708172
2174708173
2174708174
2174708175
2174708176
2174708177
2174708178
2174708179
2174708180
2174708181
2174708182
2174708183
2174708184
2174708185
2174708186
2174708187
2174708188
2174708189
2174708190
2174708191
2174708192
2174708193
2174708194
2174708195
2174708196
2174708197
2174708198
2174708199
2174708200
2174708201
2174708202
2174708203
2174708204
2174708205
2174708206
2174708207
2174708208
2174708209
2174708210
2174708211
2174708212
2174708213
2174708214
2174708215
2174708216
2174708217
2174708218
2174708219
2174708220
2174708221
2174708222
2174708223
2174708224
2174708225
2174708226
2174708227
2174708228
2174708229
2174708230
2174708231
2174708232
2174708233
2174708234
2174708235
2174708236
2174708237
2174708238
2174708239
2174708240
2174708241
2174708413
2174708414
2174708415
2174708416
2174708417
217573850
217573864
217573878
217573892
217573906
217573920
217573934
217573948
217573962
217573976
217573990
217574004
217574032
217574046
217574060
217574074
217574088
217574102
217574116
217574130
217574144
217574158
217574172
217574186
217574200
217574214
217574228
217574242
217574256
217574270
217574284
217574298
217574312
217574326
217574340
217574354
217574368
217574382
217574396
217574410
217574424
217574438
217574452
217574466
217574480
217574494
217574508
217574522
217574536
217574550
217574564
217574578
2175794535
2175794549
2175794563
2175795501
2175849719
2175849724
2175849837
217611310
217611313
217611315
2176173521
2176177032
2176177049
2176177065
2176177081
2176177098
2176711218
2177159430
2177161170
2177162167
2177162181
2177186201
2177186215
2177186229
2177186243
2177186257
2177186271
2177186285
2177186299
2177186313
2177186327
2177186341
2177186355
2177186369
2177186383
2177186397
2177186411
2177186425
2177186439
2177186453
2177186467
2177186481
2177186495
2177186509
2177186523
2177186537
2177186551
2177186565
2177186579
2177186593
2177186607
2177186621
2177186635
2177186649
2177186663
2177186677
2177186691
2177186705
2177186719
2177186733
2177186747
2177186761
2177186775
2177186789
2177186803
2177186817
2177186831
2177186845
2177186859
2177186873
2177186887
2177186901
2177186915
2177186929
2177186943
2177186957
2177186971
2177186985
2177186999
2177187013
2177187027
2177187041
2177187055
2177187069
2177187083
2177187097
2177187111
2177187125
2177187139
2177187153
2177187167
2177187181
2177187195
2177187209
2177187223
2177187237
2177187251
2177187265
2177187279
2177187293
2177187307
2177187321
2177187335
2177187349
2177187363
2177187377
2177187391
2177187405
2177187419
2177187433
2177187447
2177187461
2177187475
2177187489
2177187503
2177187517
2177187531
2177187545
2177187559
2177187573
2177187587
2177187601
2177187615
2177187629
2177187643
2177187657
2177187671
2177187685
2177187699
2177187713
2177187727
2177187741
2177187755
2177187769
2177187783
2177187797
2177187811
2177187825
2177187839
2177187853
2177187867
2177187881
2177187895
2177187909
2177187923
2177187937
2177187951
2177187965
2177187979
2177187993
2177188007
2177188021
2177188035
2177188049
2177188063
2177188077
2177188091
2177188105
2177188119
2177188133
2177188147
2177188161
2177188175
2177188189
2177188203
2177188217
2177188231
2177188245
2177188259
2177188273
2177188287
2177188301
2177188315
2177188329
2177188343
2177188357
2177188371
2177188385
2177188399
2177188413
2177188427
2177188441
2177188455
2177188469
2177188483
2177188497
2177188511
2177188525
2177188539
2177188553
2177188567
2177188581
2177188595
2177188609
2177188623
2177188637
2177188651
2177188665
2177188679
2177188693
2177188707
2177188721
2177188735
2177188749
2177188763
2177188777
2177188791
2177188805
2177188819
2177188833
2177188847
2177188861
2177188875
2177188889
2177188903
2177188917
2177188931
2177188945
2177188959
2177188973
2177188987
2177189001
2177189015
2177189029
2177189043
2177189057
2177189071
2177189085
2177189099
2177189113
2177189127
2177189141
2177189155
2177189169
2177189183
2177189197
2177189211
2177189225
2177189239
2177189253
2177189267
2177189281
2177189295
2177189309
2177189323
2177189337
2177189351
2177189365
2177189379
2177189393
2177189407
2177189421
2177189435
2177189449
2177189463
2177189477
2177189491
2177189505
2177189519
2177189533
2177189547
2177189561
2177189575
2177189589
2177189603
2177189617
2177189631
2177189645
2177189659
2177189673
2177189687
2177189701
2177189715
2177189729
2177189743
2177189757
2177189771
2177189785
2177189799
2177189813
2177189827
2177189841
2177189855
2177189869
2177189883
2177189897
2177189911
2177189925
2177189939
2177189953
2177189967
2177189981
2177189995
2177190009
2177190023
2177190037
2177190051
2177190065
2177190079
2177190093
2177190107
2177190121
2177190135
2177190149
2177190163
2177190177
2177190191
2177190205
2177190219
2177190233
2177190247
2177190261
2177190275
2177190289
2177190303
2177190317
2177190331
2177190345
2177190359
2177190373
2177190387
2177190401
2177190415
2177190429
2177190443
2177190457
2177190471
2177190485
2177190499
2177190513
2177190527
2177190541
2177190555
2177190569
2177190583
2177190597
2177190611
2177190625
2177190639
2177190653
2177190667
2177190681
2177190695
2177190709
2177190723
2177190737
2177190751
2177190765
2177190779
2177190793
2177190807
2177190821
2177190835
2177190849
2177190863
2177190877
2177190891
2177190905
2177190919
2177190933
2177190947
2177190961
2177190975
2177190989
2177191003
2177191017
2177191031
2177191045
2177191059
2177191073
2177191087
2177191101
2177191115
2177191129
2177191143
2177191157
2177191171
2177191185
2177191199
2177191213
2177191227
2177191241
2177191255
2177191269
2177191283
2177191297
2177191311
2177191325
2177191339
2177191353
2177191367
2177191381
2177191395
2177191409
2177191423
2177191437
2177191451
2177191465
2177191479
2177191493
2177191507
2177191521
2177191535
2177191549
2177191563
2177191577
2177191591
2177191605
2177191619
2177191633
2177191647
2177191661
2177191675
2177191689
2177191703
2177191717
2177191731
2177191745
2177191759
2177191773
2177191787
2177191801
2177191815
2177191829
2177191843
2177191857
2177191871
2177191885
2177191899
2177191913
2177191927
2177191941
2177191955
2177191969
2177191983
2177191997
2177192011
2177192025
2177192039
2177192053
2177192067
2177192081
2177192095
2177192109
2177192123
2177192137
2177192151
2177192165
2177192179
2177192193
2177192207
2177192221
2177192235
2177192249
2177192263
2177192277
2177192291
2177192305
2177192319
2177192333
2177192347
2177192361
2177192375
2177192389
2177192403
2177192417
2177192431
2177192445
2177192459
2177192473
2177192487
2177192501
2177192515
2177192529
2177192543
2177192557
2177192571
2177192585
2177192599
2177192613
2177192627
2177192641
2177192655
2177192669
2177192683
2177192697
2177192711
2177192725
2177192739
2177192753
2177192767
2177192781
2177192795
2177192809
2177192823
2177192837
2177192851
2177192865
2177192879
2177192893
2177192907
2177192921
2177192935
2177192949
2177192963
2177192977
2177192991
2177193005
2177193019
2177193033
2177193047
2177193061
2177193075
2177193089
2177193103
2177193117
2177193131
2177193145
2177193159
2177193173
2177193187
2177194637
2177228168
2177580614
2178192388
2178192402
2178192416
2178192430
2178192444
2178345549
2178345563
2178346803
2178347097
2178349291
2178349305
2178589254
2178589802
2178620671
2178620672
2178620673
2178620674
2178620675
2178620676
2178620677
2178620678
2178620679
2178620680
2178620681
2178620682
2178620683
2178620684
2178620685
2178620686
2178620687
2178620688
2178620689
2178620754
2178620755
2178620756
2178620757
2178620758
2178620759
2178620760
2178620761
2178620762
2178620763
2178620764
2178620765
2178620766
2178620767
2178620768
2178620769
2179912688
2179912689
218047609
218047610
218047611
218047613
218047614
218047615
218047616
218047617
218047619
2180637066
2180638183
2181185582
2181185583
2181185584
2181185585
2181185586
2181185587
2181185588
2181185589
2181185590
2181185591
2181185592
2181185593
2181185594
2181185595
2181185596
2181185597
2181185598
2181185599
2181302314
218135474
218135488
218135502
2181465984
218157245
218157259
218157273
218157287
218157301
218157315
218157329
218157343
218157399
2181838676
2181839210
2181839745
218203756
2183119488
2183121682
2183125147
2183125161
2183125175
2183125189
2183125203
2183321019
2183321020
2183321021
2183321022
2183321023
2183321024
2183321025
2183321026
2183321027
2183321028
2183321029
2183321030
2183321031
2183321032
2183321033
2183321034
2183321035
2183321036
2183321037
2183321038
2183321039
2183321040
2183321041
2183321042
2183321043
2183321044
2183321045
2183321046
2183321047
2183321048
2183321049
2183321050
2183321051
2183321052
2183321053
2183321054
2183321055
2183321056
2183321057
2183321058
2183321059
2183321060
2183321061
2183321062
2183321063
2183321064
2183321065
2183321066
2183321067
2183321068
2183321069
2183321070
2183321071
2183321072
2183321073
2183321074
2183321075
2183321076
2183321077
2183321078
2183321079
2183321080
2183321081
2183321082
2183321083
2183321084
2183321085
2183321086
2183321087
2183321088
2183643084
2183643411
2183643425
2183643439
2183643453
2183643467
2183643573
2183643587
2183644937
2183644954
2183925927
2183926290
2183926304
2183926318
2183926332
2183926346
2183926360
2183926374
2183926388
2183926402
2183926416
2183926430
2183926444
2183926458
2183926472
2183926486
2183926500
2183926514
2183926528
2183926542
2183926556
2183926570
2183926584
2183926598
2183926612
2183926626
2183926640
2183926654
2183926668
2183926682
2183926696
2183926710
2183926724
2183926738
2183926752
2183926766
2183926780
2183926794
2183926808
2183926822
2183926836
2183926850
2183926864
2183926878
2183926892
2183926906
2183926920
2183926934
2183926948
2183926962
2183926976
2183926990
2183927004
2183927018
2183927032
2183927046
2183927060
2183927074
2183927088
2183927102
2183927116
2183927130
2183927144
2183927158
2183927172
2183927186
2183927200
2183927214
2183927228
2183927242
2183927256
2183927270
2183927284
2183927298
2183927312
2183927326
2183927340
2183927354
2183927368
2183927382
2183927396
2183927410
2183927424
2183927438
2183927452
2183927466
2183927480
2183927494
2183927508
2183927522
2183927536
2183927550
2183927564
2183927578
2183927592
2183927606
2183927620
2183927634
2183927648
2183927662
2183927676
2183927690
2183927704
2183927718
2183927732
2183927746
2183927760
2183927774
2183927788
2183927802
2183927816
2183927830
2183927844
2183927858
2183927872
2183927886
2183927900
2183927914
2183927928
2183927942
2183927956
2183927970
2183927984
2183927998
2183928012
2183928026
2183928040
2183928054
2183928068
2183928082
2183928096
2183928110
2183928124
2183928138
2183928152
2183928166
2183928180
2183928194
2183928208
2183928222
2183928236
2183928250
2183928264
2183928278
2183928292
2183928306
2183928320
2183928334
21842389
2184422448
218454493
218454507
218454521
218454535
218454549
218454563
218454591
218454605
218454619
218454633
218454647
218454661
218454675
218454689
218454703
218454717
218454731
218454745
218454915
218454929
2184689027
2185076518
2185617807
2185617808
2185617809
2185617810
2185617811
2185617812
2185617813
2185617814
2185617815
2185617816
2185617817
2185617818
2185617819
2185617820
2185617821
2185617822
2185617823
2185617824
2185617825
2185617826
2185617827
2185617828
2185617829
2185617830
2186270465
2186270652
2186271309
2186271337
2186271351
2186272903
2186272917
2186272931
2186272945
2186300481
2186300482
2186300483
2186300484
2186300485
2186300486
2186300487
2186300488
2186300490
2186300492
2186300493
2186300494
2186300495
2186300496
2186300497
2186300498
2186300499
2186300500
2186300501
2186300502
2186300503
2186300504
2186300505
218664686
218664687
218664688
218664689
218664690
218664691
218664692
218664693
218664694
218664695
218664696
218664697
218664698
218664699
218664700
218664701
218664702
2186668260
218670082
218670096
218670110
218675592
218675593
218675595
218677286
2186791244
2186791247
2186791248
2186791249
2186791250
2186791251
2186791252
2186791255
2186791258
2186791261
2186791264
2186791265
2186791266
2186791267
2186791268
2186791269
2186791272
2186791275
2186791276
2186791277
2186791278
2186791279
2186791280
2186791281
2186791282
2186791283
2186791284
2186791285
2186791288
2186791291
2186791292
2186791293
2186791294
2186791295
2186791296
2186791297
2186791298
2186791301
2186791302
2186791303
2186791304
2186791305
2186791306
2186791307
2186791312
2186791315
2186791318
2186791321
2186791324
2186791325
2186791326
2186791327
2186791328
2186791329
2186791330
2186791335
2186791336
2186791339
2186791342
2186791343
2186791344
2186791345
2186791346
2186791347
2186791348
2186791351
2186791354
2186791357
2186791362
2186791363
2186791364
2186791365
2186791366
2186791367
2186791370
2186791373
2186791376
2186791377
2186791378
2186791379
2186791380
2186791381
2186791384
2186791387
2186791390
2186791393
2186791396
2186791399
2186791402
2186791403
2186791404
2186791405
2186791406
2186791407
2186791408
2186791409
2186791410
2186791411
2186791412
2186791413
2186791416
2186791419
2186791422
2186791423
2186791424
2186791425
2186791426
2186791427
2186791428
2186791431
2186791434
2186791437
2186791438
2186791439
2186791440
2186791441
2186791444
2186791447
2186791450
2186791453
2186791456
2186791457
2186791458
2186791459
2186791460
2186791461
2186791462
2186791465
2186791468
2186791471
2186791474
2186791477
2186791480
2186791481
2186791482
2186791483
2186791484
2186791485
2186791486
2186791488
2186791491
2186791492
2186791495
2186791498
2186791499
2186791500
2186791501
2186791502
2186791503
2186791506
2186791509
2186791511
2186791513
2186791516
2186791518
2186791520
2186791523
2186791524
2186791525
2186791526
2186791527
2186791528
2186791529
2186791532
2186791535
2186791538
2186791541
2186791544
2186791547
2186791550
2186791553
2186791556
2186791559
2186791562
2186791565
2186791568
2186791571
2186791574
2186791577
2186791580
2186791581
2186791582
2186791583
2186791584
2186791585
2186791586
2186791589
2186791592
2186791595
2186791598
2186791603
2186791604
2186791605
2186791606
2186791609
2186791614
2186791617
2186791622
2186791624
2186791627
2186791628
2186791629
2186791630
2186791631
2186791632
2186791635
2186791636
2186791637
2186791638
2186802512
2186802513
2186802514
2186802515
2186802516
2186802517
2186802518
2186802519
2186802520
2186802521
2186802522
2186802523
2186802524
2186802525
2186802540
2186963321
2186963338
2186963355
2186963369
2186963384
2186963400
2186963418
2186963435
2186963451
2186963467
2186963483
2186963500
2186963517
2186963534
2186963552
2186963570
2186963588
2186963654
2186963748
2186963799
2186980090
2186980116
2186980130
2186980144
2186980193
2186980224
2187672836
2187672837
2187672838
2187672839
2187672840
2187672841
2187755353
218783279
218783309
2187930557
2188567326
2188570113
2188570168
2188570182
2188776992
2188776993
2188776994
2188776995
2188776996
2188776997
2188776998
2188776999
2188777000
2188777001
2188777002
2188777003
2188777004
2188777007
2188777008
2188777011
2188777012
2188777014
2188777016
2188777019
2188777020
2188777021
2188777022
2188777023
2188777024
2188777025
2188777026
2189778493
2189778494
2189778495
2189778496
2189778497
2189778498
2189778499
2189778500
2189778501
2189778502
2189778503
2189778504
2189778505
2189778506
2189778507
2189778508
2189778509
2189778510
2189778511
2189778512
2189778513
2189778514
2189778515
2189778516
2189778517
2189778518
2189778519
2189778520
2189778521
2189778522
2189778523
2189778524
2189778525
2189778526
2189778527
2189778528
2189778529
2189778530
2189778531
2189778532
2189778533
2189778534
2189778535
2189778536
2189778537
2189778538
2189778539
2189778540
2189778541
2189778542
2189778543
2189778544
2189778545
2189778546
2189778547
2189778548
2189778549
2189778550
2189778551
2189778552
2189778553
2189778554
2189778555
2189778556
2189778557
2189778558
2189778559
2189778560
2189778561
2189778562
2189778563
2189778564
2189778565
2189778566
2189778567
2189778568
2189778569
2190262672
2190262686
2190262802
2190262816
2190549960
21908045
2190890363
2190890377
2190890391
2190890405
2190890419
2190890433
2190890447
2190890461
2190898921
2191444390
2191864875
2191864889
2191866559
2192330833
2192679960
2192909970
2192910444
2192910660
2192910674
2192910721
2192911092
2192911203
2192912717
2192913201
2192914087
2192914101
2192917186
2192919938
2192919952
2192919966
2192919980
2192920336
2192921072
2192921507
2192921927
2192922818
2192925345
2192925359
2192926456
2192926654
2192926696
2192926710
2192927471
2192927485
2192927499
2192928029
2192928113
2192928127
2192928141
2192928155
2192928254
2192928618
2192929245
2192929435
2192929647
2192930409
2192931459
2192931889
2192932780
2192932794
2192932808
2192933186
2192933999
2192934027
2192934959
2192934987
2192935001
2192935307
2192936958
2192937992
2192939552
2192939566
2192939580
2192939594
2192939608
2192940352
2192940918
2193303533
2193303535
2193498331
2193498332
2193498333
2193498334
2193498335
2193498525
2193498526
2193498527
219381075
219381076
219381077
219381078
219381079
219381080
219381081
219381082
219381083
219381084
219381085
219381086
219381087
219381088
219381089
219381090
219381091
219381092
219381093
219381094
219381095
219381096
219381097
219381098
219381099
219381100
219381101
219381102
219381103
219381104
219381105
219381106
219381107
219381108
219381109
219381110
219381111
219381112
219381113
219381114
219381115
219381116
219381117
219381118
219381119
219381120
219381121
219381122
219381123
219381124
219381125
219381126
219381127
219381128
219381129
219381130
219381131
219381132
219381133
219381134
219381135
219381136
219381137
219381138
219381139
219381140
219381141
219381142
219381143
219381144
219381145
219381146
219381147
219381148
219381149
219381150
219381151
219381152
219381153
219381154
219381155
219381156
219381157
219381158
219381159
219381160
219381161
219381162
219381163
219381164
219381165
219381166
219381167
219381168
219381169
219381172
219381173
219381174
219381175
219381176
219381177
219381178
219381179
219381180
219381181
219381182
219381183
219381184
219381185
219381186
219381187
219381188
219381189
219381190
219381191
219381192
219381193
219381194
219381195
219381196
219381197
219381198
219381199
219381200
219381201
219381202
219381203
219381204
219381205
219381206
219381207
219381208
219381209
219381210
219381211
219381212
219381213
219381214
219381215
219381216
219381217
219381218
219381219
219381220
219381221
219381222
219381223
219381224
219381225
219381226
219381227
219381228
219381229
219381230
219381231
219391351
219391352
219391353
2194525828
2194525830
2194525832
2194525833
2194525834
2194525835
2194525836
2194525837
2194525838
2194525839
2194525840
2194525841
2194525842
2194525843
2194525844
2194525845
2194525846
2194525847
2194525848
2194525850
2194525851
2194525852
2194525854
2194525857
2194525858
2194740672
2194740685
2194740699
2194740712
2194740909
2194744839
2194744853
2194744867
2194744881
2194744895
2194744909
2194744923
2194744937
2194744951
2194744965
2194744979
2194744993
2194745007
2194745021
2194745035
2194745049
2194745063
2194745077
2194745091
2194745105
2194745119
2194745133
2194745147
2194745161
2194745175
2194745189
2194745203
2194745217
2194745231
2194745245
2194745259
2194745273
2194745287
2194745301
2194745315
2194745329
2194745343
2194745357
2194745371
2194745385
2194745399
2194745413
2194745427
2194745441
2194745455
2194745469
2194745483
2194745497
2194745511
2194745525
2194745539
2194745553
2194745567
2194745581
2194745595
2194745609
2194745623
2194745637
2194745651
2194745665
2194745679
2194745693
2194745707
2194745721
2194745735
2194745749
2194745763
2194745777
2194745791
2194745805
2194745819
2194745833
2194745847
2194745861
2194745875
2194745889
2194745903
2194745917
2194745931
2194745945
2194745959
2194745973
2194746208
2194746222
2194746236
2195008632
2195008633
2195008634
2195008635
2195008636
2195008637
2195008638
2195008639
2195008640
2195008641
2195008642
2195008643
2195126889
2195126908
219524104
219524118
219524132
219524146
219524160
219524174
219524201
219524215
219524257
219560064
219560078
219562437
219562593
219562607
219562621
219565459
219565464
219565469
219565474
219565479
219565484
219565489
219565494
2196196356
2196197400
2196197482
2196197496
2196197510
2196262259
2196262273
2196262287
2196262301
2196262315
2196262329
2196262343
2196262357
2196262371
2196262385
2196262399
2196262413
2196262427
2196262441
2196262455
2196262469
2196262483
2196262497
2196262511
2196262525
2196262539
2196262553
2196262567
2196262581
2196262595
2196262609
2196262623
2196262637
2196262651
2196270578
219662973
2196729594
2197020
2197025
2198022461
2198022462
2198022463
2198022464
2198022465
2198022466
2198022467
2198022468
2198022469
2198022470
2198022471
2198022472
2198022473
2198022474
2198022475
2198022476
2198022477
2198022478
2198022479
2198022480
2198022481
2198022482
2198022483
2198022484
2198022485
2198022486
2198022487
2198022488
2198022489
2198022490
2198022491
2198022492
2198022493
2198022494
2198022495
2198022496
2198022497
2198022498
2198022499
2198022500
2198022501
2198022502
2198022503
2198022504
2198022505
2198022506
2198022507
2198022508
2198022509
2198022510
2198022511
2198022512
2198022513
2198022514
2198022515
2198022516
2198022517
2198022518
2198022519
2198022520
2198022521
2198022522
2198022523
2198022524
2198022525
2198022526
2198022527
2198022528
2198022529
2198022530
2198022531
2198022532
2198022533
2198022534
2198022535
2198022536
2198022537
2198022538
2198022539
2198022540
2198022541
2198022542
2198022543
2198022544
2198022545
2198022546
2198022547
2198022548
2198022549
2198022550
2198022551
2198022552
2198022553
2198022554
2198022555
2198022556
2198022557
2198022558
2198022559
2198022560
2198022561
2198022562
2198022563
2198022564
2198022565
2198022566
2198022567
2198022568
2198022569
2198022570
2198022571
2198022572
2198022573
2198022574
2198022575
2198022576
2198022577
2198022578
2198022579
2198022580
2198022581
2198022582
2198022583
2198022584
2198022585
2198022586
2198022587
2198022588
2198022589
2198022590
2198022591
2198022592
2198022593
2198022594
2198022595
2198022596
2198022597
2198022598
2198022599
2198022600
2198022601
2198022602
2198022603
2198022604
2198022605
2198022606
2198022607
2198022608
2198022609
2198022610
2198022611
2198022612
2198022613
2198022614
2198022615
2198022616
2198022617
2198022618
2198022619
2198022620
2198022621
2198022622
2198022623
2198022624
2198022625
2198022626
2198022627
2198022628
2198022629
2198022630
2198022631
2198022632
2198022633
2198022634
2198022635
2198022636
2198022637
2198022638
2198022639
2198022640
2198022641
2198022642
2198022643
2198022644
2198022645
2198022646
2198022647
2198022648
2198022649
2198022650
2198022651
2198022652
2198022653
2198022654
2198022655
2198022656
2198022657
2198022658
2198022659
2198022660
2198022661
2198022662
2198022663
2198022664
2198022665
2198022666
2198022667
219806627
219806641
219806655
219806669
219806683
219806697
219806711
219806725
219806739
219806753
219806767
219806781
219806795
219806809
219806823
219806837
219806851
219806865
219806879
219806893
219806907
219806921
219806935
219806949
219806965
219806979
219806993
2198116130
2198116131
2198116132
219815024
219815025
219815026
219815027
219815028
2198159785
2198159799
2198159901
2198159915
2198159929
2198159993
2198220210
2198679
2198688
2198706
2198715
2198724
219873126
219873140
2198733
219878027
219878028
219878029
219878030
219878031
219878032
219878033
219880815
219880816
219880817
219880818
219880819
219880820
219880821
219880822
219880823
219880824
219880825
219880826
219880827
219880828
219880829
219880830
219880831
219880832
219880833
219880834
219880835
219880836
2198913395
2199172426
2199172427
2199172428
2199172429
2199172430
2199172431
2199172432
2199172433
2199172434
2199199919
2199199933
2199202658
2199202771
2199202785
2199203404
2199203418
2199397662
2199397676
2199397690
2199397704
2199397718
2199397732
2199397746
2199397760
2199397774
2199611044
2199611045
2199611046
2199611047
2199611048
2199611049
2199611050
2199611051
2199611052
2199611053
2199611054
2199611055
2199611056
2199611057
2199611058
2199611059
2199611060
2199611061
220030619
2200985441
2200986069
2200986836
2200986837
2200986838
2200986839
2201025262
2201037910
2201038402
2201038416
2201038430
2201038444
2201038458
2201038483
2201038900
2201039123
2201039539
2201039553
2201039568
2201039583
2201039598
2201039613
2201039642
2201039657
2201039672
2201040358
2201040373
2201040922
2201059526
2201059540
2201060037
2201060052
2201629218
2201629221
2201629224
2201759313
2201759314
2201759315
2202287411
2202293716
2202293814
2202736304
2202736318
2202736332
2202736346
2202736360
2202736374
2202736388
2202736402
2202736416
2202736430
2202736444
2202736458
2202736472
2202736486
2202736500
2202736514
2202736528
2202736542
2202736556
2202736570
2202736584
2202736598
2202736612
2202736626
2202736640
2202736654
2202736668
2202736682
2202736696
2202736710
2202736724
2202736738
2202736752
2202736766
2202736780
2202736794
2202736808
2202736822
2202736836
2202736850
2202736864
2202736878
2202736892
2202736906
2202736920
2202736934
2202736948
2202736962
2202736976
2202739379
2203420041
2203422475
2203422489
2203422503
2203573170
22036521
22036522
22036523
2204287
2204288
2204289
2204290
2204291
2204292
2204293
2204294
2204295
2204296
2204297
2204298
2204299
2204300
2204301
2204302
2204303
2204304
2204305
2204306
2204307
2204308
2204309
2204310
2204311
2204312
2204313
2204314
2204315
2204316
2204317
2204318
2204319
2204320
2204321
2204322
2204323
2204324
2204325
2204326
2204327
2204328
2204329
2204330
2204331
2204332
2204333
2204333466
2204333480
2204333494
2204333508
2204333522
2204333536
2204333550
2204333564
2204333578
2204333592
2204333606
2204333620
2204333634
2204333648
2204333662
2204333676
2204333690
2204333704
2204333718
2204333732
2204333746
2204333760
2204334
2204335
2204336
2204337
2204338
2204339
2204340
2204341
2204342
2204343
2204344
2204345
2204572954
2205463009
2205690895
2205690896
2205690897
2205690898
2205690899
2205690900
2205690901
2205690902
2205690903
2205690904
2205690905
2205690906
2205690907
2205690908
2205690909
2205690910
2205690911
2205690912
2205690913
2205690914
2206088194
2206088219
2206592223
2206709364
2206709366
2206709368
2206816386
2206816639
2206816653
2206816667
2206816681
2206816741
2206840604
2206841477
2206841495
2206841522
2206841536
2206841550
2206841564
2206841578
2206841592
2206841606
2206841620
2206841634
2206841648
2206841662
2206841676
2206841690
2206841704
2206841718
2206841732
2206841746
2206841806
2206841990
2206842015
2206842152
2206967203
2206968140
2206969385
2206975898
2206976422
2206976436
2206976450
2206976715
2206977116
2206977130
2206977144
2206977415
2206977715
2206978319
2206978333
2206983047
22074371
22074373
22074376
22074379
2207982115
2207982116
2207982119
2207982120
2207982121
2207982122
2207982123
2208841
2208850718
2208850754
2208850768
2208850782
2208850796
2208857428
2208857442
2208857456
2208857470
2208857484
2208857498
2208857512
2208857526
2208857540
2208857554
2208857568
2208857582
2208857596
2208857610
2208857624
2208857638
2208857652
2208857666
2208857680
2208857694
2208857708
2208857722
2208857736
2208857750
2208857764
2208857778
2208857792
2208857806
2208857820
2208857834
2208857848
2208857862
2208857876
2208857890
2208857904
2208857918
2208857932
2208857946
2208857960
2208857974
2208857988
2208858002
2208858016
2208858030
2208858044
2208858058
2208858072
2208858086
2208858100
2208858114
2208858128
2208858142
2208858156
2208858170
2208858184
2208858198
2208858212
2208858226
2208941800
2208946860
2208946886
2208947170
2208947184
2208947198
2208947212
2208947226
2208947240
2208947254
2208947268
2208947282
2208947296
2208947310
2208947324
2208947338
2208947352
2208947366
2208947380
2208947394
2208947408
2208947422
2208947436
2208947450
2208947464
2208947478
2208947492
2208947506
2208947520
2208947534
2208947548
2208947562
2208947576
2208947590
2208947604
2208947618
2208947632
2208947646
2208947660
2208947674
2208947688
2208947702
2208947716
2208947730
2208947744
2208947758
2208947772
2208947786
2208947800
2208947814
2208947828
2208947842
2208947856
2208947870
2208947884
2208947898
2208947912
2208947926
2208947940
2208947954
2208947968
2208947982
2208947996
2208948010
2208948024
2208948038
2208948052
2208948066
2208948080
2208948094
2208948108
2208948122
2208948136
2208948150
2208948164
2208948178
2208948192
2208948206
2208948220
2208948234
2208949081
2208949095
220897619
220897633
220897647
220897661
220897675
220897689
220897703
220897717
220897731
220897745
220897759
220897773
220897787
220897801
2209193025
2209193039
2209194184
2209194198
2209194212
2209194226
2209194240
2209194254
2209194268
2209194282
2209194296
2209194310
2209194324
2209194338
2209194352
2209194366
2209194380
2209194394
2209194408
2209194422
2209194436
2209194450
2209194464
2209194478
2209194492
2209194506
2209195641
2209195655
2209195669
2209195683
2209195697
2209195711
2209195725
2209195739
2209195753
2209195767
2209195781
2209195795
2209195809
2209195823
2209195837
2209195851
2209195865
2209195879
2209195893
2209195907
2209195921
2209195935
2209195949
2209195963
2209195977
2209195991
2209196005
2209196019
2209196033
2209196047
2209196061
2209196075
2209196089
2209196103
2209196117
2209196131
2209196145
2209196159
2209196173
2209196187
2209196201
2209196215
2209196229
2209196243
2209196257
2209196271
2209196285
2209196299
2209196313
2209196327
2209196341
2209196355
2209196369
2209196383
2209196397
2209196411
2209196425
2209196439
2209196453
2209196467
2209196481
2209196495
2209196509
2209196523
2209196537
2209196551
2209196565
2209196579
2209196593
2209196607
2209196621
2209196635
2209196649
2209196663
2209196677
2209196691
2209196705
2209196719
2209406914
2209406928
2209406942
2209406956
2209406970
2209406984
2209406998
2209407012
2209407026
2209407040
2209407054
2209407068
2209407082
2209407096
2209407110
2209407124
220961432
220961558
220961572
2209666664
2210325397
2210325398
2210325399
2210325400
2210325401
2210325402
2210325403
2210325404
2210325405
2210325406
2210325407
2210325408
2210325409
2210325410
2210325411
2210325412
2210325413
2210325414
2210325415
2210325416
2210325417
2210325418
2210325419
2210325420
2210325421
2210325422
2210349897
2210349911
2210349925
2210349939
2210349953
2210350650
2210664995
2210943803
2210949077
2210949199
2211247571
2211247585
2211247599
2211247613
2211247627
2211247641
2211412907
2211412921
2211412935
2211412949
2211412963
2211412977
2211412991
2211413005
2211413019
2211413033
2211413047
2211413061
2211413075
2211413089
2211413103
2211413117
2211413131
2211413145
2211413159
2211413173
2211413187
2211413201
2211413215
2211413229
2211413243
2211413257
2211413271
2211413285
2211413299
2211413313
2211413327
2211413341
2211413355
2211413369
2211413383
2211413397
2211413411
2211413425
2211413439
2211413453
2211413467
2211413481
2211413495
2211413509
2211413523
2211413537
2211413551
2211413565
2211413579
2211413593
221143386
221143428
221143442
221143456
221143470
221143484
221144498
221144512
221145393
221145407
221145421
221145435
221145449
221145463
221145477
221145491
221145505
221145519
221145533
221145547
221145561
221145575
221145589
221145603
221145617
221145631
221145645
221145659
221145673
2211523637
2211524188
2211527033
2211527062
221164021
221164126
221164224
221164226
221164228
221164230
221164232
221164234
221164236
221164238
221164240
221164242
221164244
221164246
221164248
221164250
221164252
221237059
221237118
2213053423
2213053437
2213053451
2213053465
2213053479
2213053493
2213053507
2213053521
2213053535
2213053549
2213053563
2213053577
2213053591
2213053605
2213053619
2213053633
2213053647
2213053661
2213053675
2213053689
2213053703
2213053717
2213053731
2213053745
2213053759
2213053773
2213053787
2213053801
2213053815
2213668
2213671
2213672
2213673
2213678
2213679
2213681
2213684
2213690
2213691
2213692
2213695
2213696
2213699
2213700
2213701
2213704
2213705
2213708
2213711
2213712
2213713
2213715
2213718
2213719
2213723
2213724
2213727
2213730
2213733
2213736
2213737
2213738
2213739
2213740
2213741
2213742
2213745
2213748
2213749
2213750
2213753
2213756
2213759
2213762
2213763
2213766
2213767
2213768
2213769
2213770
2213771
2213772
2213773
2214481823
2214481840
2214483999
2214484455
2214484469
2214484483
2214484497
2214484511
2214484525
2214484539
2214484553
2214664510
2214666194
2214666208
2214666222
2214666236
2214670750
2214670765
2214673066
2214674057
2214674685
2214678785
2214779221
2214779442
2214786295
2215044167
2215044217
2215124627
2215880273
2216212246
2216212586
2216213430
2216213444
2216213458
2216213472
2216213486
2216213500
2216213514
2216213528
2216213542
2216213556
2216213570
2216213584
2216213598
2216213612
2216213626
2216213640
2216213654
2216213668
2216213682
2216213696
2216213710
2216213724
2216213738
2216213752
2216213766
2216213780
2216213794
2216213808
2216213822
2216213836
2216213850
2216213864
2216213878
2216213892
2216213906
2216213920
2216213934
2216213948
2216213962
2216213976
2216213990
2216214004
2216214224
221664477
221664491
221664505
221664519
221664533
221664547
221664561
221664575
221664589
221664603
221664617
221664631
221664645
221664659
221664673
221664687
221664701
221664715
221664729
221664743
221664757
221664771
221664785
221664799
221664813
221664827
221664841
2216733619
2216733908
2216734122
2216734204
2216734218
2216736020
2216736034
2216736917
2216737150
2216737425
2216737439
2216737453
2216740843
2216741615
2216743891
2216784922
2216785932
2216790163
2216790177
2216790191
2216790205
2216790219
2216790233
2216790247
2216790261
2216790275
2216790289
2216790303
2216790317
2216790712
2216793650
2216793664
2216794421
2216794966
2216794967
2216794968
2216794969
2216794970
2216794971
2216794972
2216794973
2216794974
2216794975
2216794976
2216794977
2216794978
2216794979
2216794980
2216794981
2216794982
2216794983
2216794984
2216794985
2216794986
2216794987
2216794988
2216794989
2216794990
2216794991
2216794992
2216794993
2216794994
2216794995
2217281554
2217281556
2217281558
2217281559
2217281560
2217281562
2217281564
2217281565
2217808509
2217808510
2217808511
2217808512
2217808513
2217808514
2217808515
2217808516
2217808517
2217812525
2217812538
2218059
2218440118
2218440132
2218440146
2218440160
2218440174
2218440188
2218440202
2218440216
2218440407
2218440421
2218440435
2218440449
2218440463
2218440477
2218440491
2218440505
2218440519
2218440874
2218442304
2218442318
2218442332
2218442346
2218442360
2218442374
2219475956
2219475958
2219624013
2219691063
2219836018
2219975161
2219975163
2219975166
2219975169
2220274589
2220274603
2220274617
2220275206
2220275220
2220275258
2220275582
2220275596
222051502
222051516
222051530
222051544
222051558
222051572
222051586
222051600
222051614
222051854
222051868
222051882
222051896
222051910
222051924
222051938
222051952
222051966
222051980
222051994
222052008
222052022
222052036
222052050
222052064
222052078
222052092
222052106
222052120
222052134
222052148
222052162
222052176
222052190
222052204
222052218
222052232
222052246
222052260
222052274
222052288
222052302
222052316
222052330
222052344
222052358
222052372
222052386
222052400
222052414
222052428
222052442
222052456
222052470
222052484
222052498
222052512
222052526
222052540
222052554
222052568
222052582
222052596
222052610
222052624
222052638
222052652
222052666
222052680
222052694
222052708
222052722
222052736
222052750
222052764
222052778
222052792
222052806
222052820
222052834
222052848
222052862
222052876
222052890
222052904
222052918
222052932
222052946
222052960
222052974
222052988
222053002
222053016
222053030
222053044
222053058
222053072
222053086
222053100
2220671619
2220672106
222083779
222083780
222083781
222083782
222083783
222083784
222083785
222083786
222083787
222083788
222083807
222083818
222083819
222083820
222083821
222083822
222107306
222107307
222107308
222107309
222107310
222107311
222107312
222107313
222107314
222107315
222107316
222107317
222107318
222107319
222107320
222107321
222107322
222107323
222107324
222107325
222107326
222107327
222107328
222107329
222107330
222107331
222107332
222107333
222107334
222107335
222107336
222107337
222107338
222107339
222107340
222107341
222107342
222107343
222107344
222107345
222107346
222107347
222107348
222107349
222107350
222107351
222107352
222107353
222107354
222107355
222107356
222107357
222107358
222107359
222107360
222107361
222107362
222107363
222107364
222107365
222107366
222107367
222107368
2221827872
2221827886
2221827900
2221827914
2221827928
2221827942
2221828147
2222278481
2222301485
2222302525
2222303194
2222303222
2222306535
2222309561
2222321478
2222322613
2222322639
2222322837
2222322851
2222324526
2222324540
2222646889
2222650142
2222650156
2222650170
2222650184
2222650198
2222650442
2222650456
2222650484
2222650498
2222752006
2222752024
2222752038
2222752052
2223186986
2223187000
2223187116
2223187130
2223189166
2223189180
2223514460
222356369
222356370
222356371
222356372
222356377
222356378
222356379
222356380
222356381
222356382
222356383
222356384
2223826436
222430753
222430754
222430755
222430756
222430757
222430758
222430759
222430760
222430761
222430762
222430763
222430764
222430765
222430766
222430767
222431092
222431093
222431094
222431095
222431907
222446832
222446846
222446860
222446874
222446888
222446902
2224893
2224894
2224895
2225015128
2225015130
2225015132
2225637314
2225637317
2225637318
2225952512
2225952530
2225952831
2225953070
2225953084
2225953182
2225953198
2225953440
2226396016
2226396017
2226396018
2226396019
2226396020
2226396021
2226396022
2226396023
2226396024
2226396025
2226396026
2226396027
2226396028
2226396029
2226396030
2226396031
2226396032
2226396033
2226396034
2226396035
2226396036
2226396037
2226396038
2226396039
2226396040
2226396041
2226396042
2226396043
2226396044
2226396045
2226396046
2226396047
2226396048
2226396049
2226396050
2226396051
2226396052
2226396053
2226396054
2226396055
2226396056
2226396057
2226396058
2226396059
2226396060
2226396061
2226396062
2226396063
2226396064
2226396065
2226396066
2226396067
2226396068
2226396069
2226396070
2226396071
2226396072
2226396073
2226396074
2226396075
2226396076
2226396077
2226396078
2226396079
2226396080
2226396081
2226396082
2226396083
2226396084
2226396085
2226396086
2226396087
2226396088
2226396089
2226396090
2226396091
2226396092
2226396093
2226396094
2226396095
2226396096
2226396097
2226396098
2226396099
2226396100
2226396101
2226396102
222708760
222708761
222708762
222708763
222708764
222708765
222708766
222708767
222708768
222708769
222708770
222708771
222708772
222708773
222708774
222708775
222708776
222708777
222708778
222708779
222708780
222708781
222708782
222708783
222708784
222708785
222708786
222708787
222708788
222708789
222708790
222708791
222708792
222708793
222708794
222708795
222708796
222708797
222708798
222708799
222708800
222708801
222708802
222708803
222708804
222708805
222708806
222708807
222708808
222708809
222708810
222708811
222708812
222708813
2227135317
2227135379
2227135446
2227135489
2227135557
2227135757
2227135814
2227136053
2227136081
2227191193
2227191239
2227627314
2227918055
2227918398
2227918646
2227918660
2227918674
222834559
222834800
222835100
222835851
222836317
222836578
222837013
222837509
222838742
222839605
222839817
222839831
222839860
222877064
222877065
222877066
222877067
222877068
222877069
222877070
222877071
222877072
222877073
222877074
222877075
222877076
222877077
222877078
222877079
222877080
222877081
222877082
222877083
222877084
222877085
222877086
222877087
222877088
222877089
222877090
222877091
222877092
222877093
222877094
222877095
222877096
222877097
222877098
222877099
222877100
222877101
222877102
222877103
2228964066
2228964097
2228964521
2228964576
2228964619
2228964984
2228965448
2228965487
2228967998
2228968316
2228969123
2228969190
2228969255
2228970333
2228970367
2228970412
2228970450
2228970500
2228970679
2228973165
2228973197
2228973224
2228973259
2228973288
2228973317
2228980775
2229426430
2229426444
2229426457
2229426521
2229426535
2229426549
2229426563
2229426577
2229426591
2229426605
2229426619
2229426633
2229426647
2229426661
2229426675
2229426689
2229426703
2229426717
2229426760
2229426774
2229426788
2229426802
2229426816
2229426845
2229426877
2229427051
2229430985
2229430999
2229431013
2229431027
2229431041
2229431055
2229431069
2229431083
2229431097
2229431111
2229431125
2229431139
2229431153
2229431167
2229431181
2229431195
2229431209
2229431223
2229431237
2229431251
2229431265
2229431279
2229431293
2229431307
2229431321
2229431335
2229431349
2229431363
2229431377
2229431391
2229431405
2229431419
2229431433
2229431447
2229431461
2229431475
2229431489
2229431503
2229431517
2229431531
2229431545
2229431559
2229431573
2229431587
2229431601
2229431615
2229431629
2229431643
2229431657
2229431671
2229431685
2229431699
2229431713
2229431727
2229431741
2229431755
2229431769
2229431783
2229431797
2229431811
2229431825
2229431839
2229431853
2229431867
2229431881
2229431895
2229431909
2229431923
2229431937
2229431951
2229431965
2229431979
2229431993
2229432007
2229432021
2229432035
2229432049
2229432063
2229432077
2229432091
2229432105
2229432119
2229432133
2229432147
2229432161
2229432175
2229432189
2229432203
2229432217
2229432231
2229432245
2229432259
2229432273
2229432287
2229432301
2229432315
2229432329
2229432343
2229432357
2229432371
2229432385
2229432399
2229432413
2229432427
2229432441
2229432455
2229432469
2229432483
2229432497
2229432511
2229432525
2229432539
2229432553
2229432567
2229432581
2229432595
2229432609
2229432623
2229432637
2229432651
2229432665
2229432679
2229432693
2229432707
2229432721
2229432735
2229432749
2229432763
2229432777
2229432791
2229432805
2229432819
2229432833
2229432847
2229432861
2229432875
2229432889
2229432903
2229432917
2229433338
2229433412
2229433472
2229434093
2229434107
2229434121
2229434135
2229434149
2229434163
2229434177
2229434191
2229434205
2229434219
2229434233
2229434247
2229434261
2229434275
2229434289
2229434303
2229434317
2229434331
2229434345
2229434359
2229434373
2229434387
2229434401
2229434415
2229434429
2229434443
2229434457
2229434471
2229434485
2229434499
2229434513
2229434527
2229434541
2229434555
2229434569
2229434583
2229434597
2229434611
2229434625
2229434639
2229434653
223007041
223007042
223007043
223007092
223007106
223007120
223007134
223007148
223007162
223007176
223007190
223007204
223007218
223007232
223007246
223007260
223007274
223007288
223007302
223007316
223007330
223007344
223007358
223007372
223007386
223007400
223007414
223007428
223007442
223007456
223007470
223007484
223007498
223007512
223007526
223007540
223007554
223007568
223007582
223007596
223007610
223007624
223007638
223007652
223007666
223007680
223007694
223007708
223007722
223007736
223007750
223007764
223007778
223007792
223007806
223007820
223007834
223007848
223007862
223007876
223007890
223007904
223007918
223007932
223007946
223007960
223007974
223007988
223008002
223008016
223008030
223008044
223008058
223008072
223008086
223008100
223008114
223008128
223008142
223008156
223008170
223008184
223008198
223008212
223008226
223008240
223008254
223008268
223008282
223008296
223008310
223008324
223008338
223008352
223008366
223008380
223008394
223008408
223008422
223008436
223008450
223008464
223008478
223008492
223008506
223008520
223008534
223008548
223008562
223008576
223008590
223008604
223008618
223008632
223008646
223008660
223008674
223008688
223008702
223008716
223008730
223008744
223008758
223008772
223008786
223008800
223008814
223008828
223008842
223008856
223008870
223008884
223008898
223008912
223008926
223008940
223008954
223008968
223008982
223008996
223009010
223009024
223009038
223009052
223009066
223009080
223009094
223009108
223009122
223009136
223009150
223009164
223009178
223009192
223009206
223009220
223009234
223009248
223009262
223009276
223009290
223009304
223009318
223009332
223009346
223009360
223009374
223009388
223009402
223009416
223009430
223009444
223009458
223009472
223009486
223009500
223009514
223009528
223009542
223009556
223009570
223009584
223009598
223009612
223009626
223009640
223009654
223009668
223009682
223009696
223009710
223009724
223009738
223009752
223009766
223009780
223009794
223009808
223009822
223009836
223009850
223009864
223009878
223009892
223009906
223009920
223009934
223009948
223009962
223009976
223009990
223010004
223010018
223010032
223010046
223010060
223010074
223010088
223010102
223010116
223010130
223010144
223010158
223010172
223010186
223010200
223010214
223010228
223010242
223010256
223010270
223010284
223010298
223010312
223010326
223010340
223010354
223010368
223010382
223010396
223010410
223010424
223010438
223010452
223010466
223010480
223010494
223010508
223010522
223010536
223010550
223010564
223010578
223010592
223010606
223010620
223010634
223010648
223010662
223010676
223010690
223010704
223010718
223010732
223010746
223010760
223010774
223010788
223010802
223010816
223010830
223010844
223010858
223010872
223010886
223010900
223010914
223010928
223010942
223010956
223010970
223010984
223010998
223011012
223011026
223011040
223011054
223011068
223011082
223011096
223011110
223011124
223011138
223011152
223011166
223011180
223011194
223011208
223011222
223011236
223011250
223011264
223011278
223011292
223011306
223011320
223011334
223011348
223011362
223011376
223011390
223011404
223011418
223011432
223011446
223011460
223011474
223011488
223011502
223011516
223011530
223011544
223011558
223011572
223011586
223011600
223011614
223011628
223011642
223011656
223011670
223011684
223011698
223011712
223011726
223011740
223011754
223011768
223011782
223011796
223011810
223011824
223011838
223011852
223011866
223011880
223011894
223011908
223011922
223011936
223011950
223011964
223011978
223011992
223012006
223012020
223012034
223012048
223012062
223012076
223012090
223012104
223012118
223012132
223012146
223012160
223012174
223012188
223012202
223012216
223012230
223012244
223012258
223012272
223012286
223012300
223012314
223012328
223012342
223012356
223012370
223012384
223012398
223012412
223012426
223012440
223012454
223012468
223012482
223012496
223012510
223012524
223012538
223012552
223012566
223012580
223012594
223012608
223012622
223012636
223012650
223012664
223012678
223012692
223012706
223012720
223012734
223012748
223012762
223012776
223012790
223012804
223012818
223012832
223012846
223012860
223012874
223012888
223012902
223012916
223012930
223012944
223012958
223012972
223012986
223013000
223013014
223013028
223013042
223013056
223013070
223013084
223013098
223013112
223013126
223013140
223013154
223013168
223013182
223013196
223013210
223013224
223013238
223013252
223013266
223013280
223013294
223013308
223013322
223013336
223013350
223013364
223013378
223013392
223013406
223013420
223013434
223013448
223013462
223013476
223013490
223013504
223013518
223013532
223013546
223013560
223013574
223013588
223013602
223013616
223013630
223013644
223013658
223013672
223013686
223013700
223013714
223013728
223013742
223013756
223013770
223013784
223013798
223013812
223013826
223013840
223013854
223013868
223013882
223013896
223013910
223013924
223013938
223013952
223013966
223013980
223013994
223014008
223014022
223014036
223014050
223014064
223014078
223014092
223014106
223014120
223014134
223014148
223014162
223014176
223014190
223014204
223014218
223014232
223014246
```
