## Appendix2 (zipped GIs) for "Long-range PCR amplification and nanopore sequencing of 8-10 kb mitochondrial fragments from environmental DNA": vert_12s_target_gilist.txt (part 2 of 3)

```
223014260
223014274
223014288
223014302
223014316
223014330
223014344
223014358
223014372
223014386
223014400
223014414
223014428
223014442
223014456
223014470
223014484
223014498
223014512
223014526
223014540
223014554
223014568
223014582
223014596
223014610
223014624
223014638
223014652
223014666
223014680
223014694
223014708
223014722
223014736
223014750
223014764
223014778
223014792
223014806
223014820
223014834
223014848
223014862
223014876
223014890
223014904
223014918
223014932
223014946
223014960
223014974
223014988
223015002
223015016
223015030
223015044
223015058
223015072
223015086
223015100
223015114
223015128
223015142
223015156
223015170
223015184
223015198
223015212
223015226
223015240
223015254
223015268
223015282
223015296
223015310
223015324
223015338
223015352
223015366
223015380
223015394
223015408
223015422
223015436
223015450
223015464
223015478
223015492
223015506
223015520
223015534
223015548
223015562
223015576
223015590
223015604
223015618
223015632
223015646
223015660
223015674
223015688
223015702
223015716
223015730
223015744
223015758
223015772
223015786
223015800
223015814
223015828
223015842
223015856
223015870
223015884
223015898
223015912
223015926
223015940
223015954
223015968
223015982
223015996
223016010
223016024
223016038
223016052
2230419924
2230419938
2230420038
223047022
223047050
223047064
223047078
2230635979
2230635993
2230636007
2230636021
2230636035
2230636049
2230636063
2230636077
2230636207
2230767933
2230767947
2230813971
2230851
2231340
2231341
2231342
2231343
2231344
2231345
2231346
2231347
2231348
2231349
2231350
2231351
2231352
2231353
2231354
2231355
2231356
2231357
2231358
2231359
2231360
2231361
2231362
2231363
2231364
2231640467
2231640481
2231640495
2231640509
2231640523
2231640537
2231640551
2231640565
2231640579
2231640593
2231642502
2231642531
2231644169
2231645270
2231645864
2231645878
2231651306
2231651520
2231651534
2231656513
2231656527
2231656891
2231656905
2231656919
2231656933
2231656947
2231656961
2231656975
2231656989
2231657003
2231657017
2231657031
2231657045
2231657059
2231657073
2231657087
2231657101
2231657115
2231657129
2231657143
2231657157
2231657171
2231657185
2231657199
2231657213
2231657227
2231657241
2231657255
2231657269
2231659432
2231659446
2232176083
2232176138
2232451239
2232451318
2232452265
2232837901
2232837915
2232837929
2232837943
2232837957
2232837985
2233055668
2233055682
2233055696
2233055710
2233055724
2233055738
2233055752
2233055767
2233055781
2233055795
2233055809
2233283560
2233283574
2233283588
2233283602
2233283616
2233283630
2233283644
2233283658
2233283672
2233283686
2233283700
2233283714
2233283728
2233283742
2233283756
2233283770
2233283784
2233283798
2233283812
2233283826
2233283840
2233283854
2233283868
2233283882
2233283896
2233283910
2233283924
2233283938
2233283952
2233283966
2233283980
2233283994
2233284008
2233284022
2233284036
2233284050
2233284064
2233284078
2233284092
2233284106
2233284120
2233284134
2233284148
2233284162
2233284176
2233284190
2233284204
2233284218
2233284232
2233284246
2233284260
2233284274
2233284288
223366068
223366082
223366152
223366166
223366180
223366194
2234296684
2234296698
2234297100
2234300070
2234300084
2234438260
2234438360
2234438517
2234439935
2234442025
2234442054
2234442068
2234442082
2234442096
2234442110
2234442124
2234442138
2234442152
2234442166
2234442180
2234442194
2234442208
2234442222
2234442515
2234447341
2234447355
2234580997
2234581630
2234581644
2234581658
2234581672
2234581686
223468820
223468822
223471633
223471647
223471661
22347473
22347474
22347475
22347476
22347477
22347478
22347479
22347480
22347481
22347482
22347483
22347484
22347485
22347486
22347487
22347488
22347489
22347490
22347491
22347492
22347493
22347494
22347495
22347496
22347497
22347498
22347499
22347500
22347501
22347502
22347503
22347504
22347505
22347506
22347507
22347508
22347509
22347510
22347511
22347512
2235058056
2235058070
2235058084
2235063323
2235261841
2235261855
2235261869
2235261897
2235261940
2235261954
2235261968
2235261982
2235261996
2235262310
2235262324
2235262447
2235262461
2235262592
2235262606
2235262620
2235262718
2235262818
2235263250
2236662805
2236662806
2236662807
2236662808
2236662809
2236662810
2236662811
2236662812
2236662813
2236662814
223674755
223674756
223674757
223674758
223674759
223674760
223674761
223674762
223674763
223674764
223674765
223674766
223674767
223674768
223674769
223674770
223674771
223674772
223674773
223674774
223674775
223674776
223674777
223674778
223674779
223712709
223712710
223712711
223712712
223712713
223712714
223712715
223712716
223712717
223712718
223712719
223712720
223712721
223712722
223712723
223712724
223712725
223712726
223712727
223712728
223712729
223712730
223712731
223712732
223712733
223712734
223712735
223712736
223712737
223712738
223712739
223712740
223712741
223712742
2237263062
2237264393
2237264408
2237267015
2237275484
2237276503
2237278915
2237279101
2237279115
2237279129
2237279143
2237279157
2237279171
2237279185
2237279199
2237279213
2237279227
2237279241
2237279255
2237279269
2237279283
2237279297
2237279311
2237279325
2237279339
2237279353
2237279367
2237279381
2237279395
2237279409
2237279423
2237279437
2237279451
2237279465
2237279479
2237279493
2237279507
2237279521
2237279535
2237279549
2237279563
2237279577
2237279591
2237279605
2237279619
2237279633
2237279647
2237279661
2237279675
2237279689
2237279703
2237279717
2237279731
2237279745
2237279759
2237279773
2237279787
2237279801
2237279815
2237279829
2237279843
2237279857
2237279871
2237279885
2237279899
2238500660
2238500674
2238500688
2238500702
2238500716
2238500730
2238500744
2238500758
2238500772
2238500786
2238500800
2238500814
2238500828
2238500842
2238500856
2238500870
2238500884
2238500898
2238500912
2238500926
2238500940
2238500954
2238500968
2238500982
2238500996
2238501010
2238501024
2238501038
2238501052
2238501066
2238501080
2238501094
2238501108
2238501122
2238501136
2238501201
2238501215
2238501229
2238501243
2238501257
2238501271
2238501285
2238501299
2238501313
2238501327
2238501341
2238501355
2238501369
2238501383
2238501397
2238501411
2238501425
2238501439
2238501453
2238501467
2238501508
2238501522
2238501536
2238501550
2238501564
2238501578
2238501592
2238501606
2238501620
2238501634
2238501648
2238501662
2238501676
2238501690
2238501704
2238501718
2238501732
2238501746
2238501760
2238501774
2238501834
2238501848
2238501862
2238501876
2238501890
2238501904
2238501918
2238501932
2238501946
2238501960
2238501974
2238501988
2238502002
2238502016
2238502030
2238502044
2238502058
2238502072
2238502086
2238502100
2238502164
2238502178
2238502192
2238502206
2238502220
2238502234
2238502248
2238502262
2238502276
2238502290
2238502304
2238502318
2238502332
2238502346
2238502360
2238502374
2238502388
2238502402
2238502416
2238502430
223861261
223861275
223861289
223861303
2238731642
223884994
223884995
223884996
223884997
223884998
223884999
223885000
223885001
223885002
223885003
223885004
223885005
2238855079
2239046202
2239046204
223931363
223931364
223951242
223951256
223951270
223951284
223951298
223951379
223951393
223951407
223972275
223972289
223972303
223972317
223972331
223972345
223972359
223972373
223976078
223976092
223976106
223976120
223976134
223976148
2239963730
2239963833
2239966801
2239967110
2239967390
2239967404
2239967418
2239967432
2239967446
2239967460
2239967474
2239967488
2239967502
2239967516
2239967530
2239967544
2239967558
2239967572
2239967586
2239967600
2239967614
2239967628
2239967642
2239967656
2239967670
2239967684
2239967698
2239967712
2239967726
2239967740
2239967754
2239967768
2239967782
2239967796
2239967810
2239967824
2239967838
2239967852
2239967866
2239967880
2239967894
2239967908
2239967922
2239967936
2239967950
2239967964
2239967978
2239967992
2239968006
2239968020
2239968034
2239968048
2239968062
2239968076
2239968090
2239968104
2239968118
2239968132
2239968146
2239968160
2239968174
2239968188
2239968202
2239968216
2239968230
2239968244
2239968258
2239968272
2239968286
2239968300
2239968314
2239968328
2239968342
2239968356
2239968370
2239968384
2239968398
2239968412
2239968426
2239968440
2239968454
2239968584
2240028325
2240028326
2240028327
2240028328
2240028329
2240028330
2240028331
2240028332
2240028333
2240028334
2240028335
2240028336
2240028337
2240028338
2240028339
2240028340
2240028341
2240028342
2240028343
2240028344
2240028345
2240028346
2240028347
2240028348
2240249117
2240249131
2240249145
2240249159
2240249173
2240249187
2240249201
2240249215
2240249229
2240249243
2240249257
2240249271
2240249285
2240249299
2240249313
2240249327
2240249341
2240249355
2240249369
2240249383
2240249397
2240249411
2240249425
2240249439
2240249453
2240249691
2240249705
2240249719
2240249733
2240249747
2240249761
2240249775
2240249789
2240249803
2240249817
2240249831
2240249845
2240249859
2240249873
2240249887
2240249901
2240249915
2240249929
2240249943
2240249957
2240249971
2240249985
2240249999
2240250013
2240250027
2240250041
2240250055
2240250069
2240250083
2240250097
2240250111
2240250125
2240250139
2240250153
2240250167
2240250181
2240250195
2240250209
2240250223
2240250237
2240250251
2240250265
2240250279
2240250293
2240250307
2240250321
2240250335
2240250349
2240250363
2240250377
2240250391
2240250405
2240250419
2240250433
2240250700
224036464
224036478
224036492
224036506
224036520
224036534
224036548
224036562
224036576
224036590
224036604
224036618
224036632
224036646
224036660
224036674
224036688
224036702
224036716
224036730
224036744
224036758
224036772
224036786
224036800
224036814
224036828
224036842
224036856
224036870
224036884
224036898
224036912
224036926
224036940
224036954
224036968
224036982
224036996
224037010
224037024
224037038
224037052
224037066
224037080
224037094
224037108
224037122
224037136
224037150
224037164
224037178
224037192
224037206
224037220
224037234
224037274
2240416072
2240417408
2240417422
2240417436
2240417450
2240417464
2240417478
2240417492
2240417506
2240417520
2240417534
2240417548
2240417562
2240417576
2240417590
2240417604
2240417618
2240417632
2240417646
2240417660
2240417674
2240417688
2240417702
2240417716
2240417730
2240417744
2240417758
2240417772
2240417786
2240417800
2240417814
2240417828
2240417842
2240417856
2240417870
2240417884
2240417898
2240417912
2240417926
2240417940
2240417954
2240417968
2240417982
2240417996
2240418010
2240418024
2240418038
2240418052
2240418066
2240418080
2240418094
2240418108
2240418122
2240418136
2240418150
2240418164
2240418178
2240418192
2240418206
2240418220
2240418234
2240418248
2240418262
2240418276
2240418290
2240418304
2240418318
2240418332
2240418346
2240418360
2240418374
2240418388
2240418402
2240418416
2240418430
2240418444
2240418458
2240418472
2240418486
2240418500
2240418514
2240418528
2240418542
2240418556
2240418570
2240418584
2240418598
2240418612
2240418626
2240418640
2240418654
2240418668
2240418682
2240418696
2240418710
2240418724
2240418738
2240418752
2240418766
2240418780
2240418794
2240418808
2240418822
2240418836
2240418850
2240418864
2240418878
2240418892
2240418906
2240418920
2240418934
2240418948
2240418962
2240418976
2240418990
2240419004
2240419018
2240419032
2240419046
2240419060
2240419074
2240419088
2240419102
2240419116
2240419130
2240419144
2240419158
2240419172
2240419186
2240419200
2240419214
2240419228
2240419242
2240419256
2240419270
2240419284
2240419298
2240419312
2240419326
2240419340
2240419354
2240419368
2240419382
2240419396
2240419410
2240419424
2240419438
2240419452
2240419466
2240419480
2240419494
2240419508
2240419522
2240419536
2240419550
2240419564
2240419578
2240419592
2240419606
2240419620
2240419634
2240419648
2240419662
2240419676
2240419690
2240419704
2240419718
2240419732
2240419746
2240419760
2240419774
2240419788
2240419802
2240419816
2240419830
2240419844
2240419858
2240419872
2240419886
2240419900
2240419914
2240419928
2240419942
2240419956
2240419970
2240419984
2240419998
2240420012
2240420026
2240420040
2240420054
2240420068
2240420082
2240420096
2240420110
2240420124
2240420138
2240420152
2240420166
2240420180
2240420194
2240420208
2240420222
2240420236
2240420250
2240420264
2240420278
2240420292
2240420306
2240420320
2240420334
2240420348
2240420362
2240420376
2240420390
2240420404
2240420418
2240420432
2240420446
2240420460
2240420474
2240420488
2240420502
2240420516
2240420530
2240420544
2240420558
2240420572
2240420586
2240420600
2240420614
2240420628
2240420642
2240420656
2240420670
2240420684
2240420698
2240420712
2240420726
2240420740
2240420754
2240420768
2240420782
2240420796
2240420810
2240420824
2240420838
2240420852
2240420866
2240420880
2240420894
2240420908
2240420922
2240420936
2240420950
2240420964
2240420978
2240420992
2240421006
2240421020
2240421034
2240421048
2240421062
2240421076
2240421090
2240421104
2240421118
2240421132
2240421146
2240421160
2240421174
2240421188
2240421202
2240421216
2240421230
2240421244
2240421258
2240421272
2240421286
2240421300
2240421314
2240421328
2240421342
2240421356
2240421370
2240421384
2240421398
2240421412
2240421426
2240421440
2240421454
2240421468
2240421482
2240421496
2240421510
2240421524
2240421538
2240421552
2240421566
2240421580
2240421594
2240421608
2240421622
2240421636
2240421650
2240421664
2240421678
2240421692
2240421706
2240421720
2240421734
2240421748
2240421762
2240421776
2240421790
2240421804
2240421818
2240421832
2240421846
2240421860
2240421874
2240421888
2240421902
2240421916
2240421930
2240421944
2240421958
2240421972
2240421986
2240422000
2240422014
2240422028
2240422042
2240422056
2240422070
2240422084
2240422098
2240422112
2240422126
2240422140
2240422154
2240422168
2240422182
2240422196
2240422210
2240422224
2240422238
2240422252
2240422266
2240422280
2240422294
2240422308
2240422322
2240422336
2240422350
2240422364
2240422378
2240422392
2240422406
2240422420
2240422434
2240422448
2240422462
2240422476
2240422490
2240422504
2240422518
2240422532
2240422546
2240422560
2240422574
2240422588
2240422602
2240422616
2240422630
2240422644
2240422658
2240422672
2240489442
2240489444
2240578653
2240578655
2240752918
2240753413
2240753427
2241020666
2241020680
2241020694
2241020708
2241020722
2242436382
2242436383
2242463840
2242463841
2242463842
2242463843
2242463844
2242463845
2242463846
2242463847
2242463848
2242463849
2242463850
2242463851
2242463852
2242463853
2242463854
2242463855
2242463856
2242463857
2242463858
2242463859
2242463860
2242463861
2242463862
2242463863
2242463864
2242463865
2242463866
2242463867
2242463868
2242463869
2242463870
2242463871
2242463872
2242463873
2242463874
2242463875
2242463876
2242463877
2242463878
2242463879
2243215532
2243215533
2243215534
2243215535
2243215536
224380853
224380854
224380855
224380856
224380857
224380858
224380859
224380860
224380861
224380862
224380863
224380864
224380865
224380866
224380867
224380868
224380869
224380870
224380871
224380872
224380873
224380874
224471563
224471577
224471591
224474008
224474022
224474036
224474050
224474064
224474781
224474796
224474811
224474826
224475137
224475151
224486583
224486584
224486585
224486586
224486587
224486588
224486591
224486592
224486593
224486594
224486595
224486596
224486597
224486598
224486599
224486600
224486601
224486602
224486603
224486604
224486605
224486606
224486607
224486609
224486610
224486611
224486612
224486613
224486615
224486616
224486617
224486618
224486619
224486620
224486621
224486622
224486623
224486624
224486625
224486626
224486627
224486628
224486629
224486630
224486631
224486632
224486633
224486634
224486635
224486637
224486638
224486639
224486640
224486641
224486642
224486643
224486644
224486645
224486646
224486647
224486648
224486649
224486651
224486652
224486653
224486654
224486655
224486656
224486657
224486658
224486659
224486660
224486661
224486662
224486663
224486664
224486666
224486669
224486670
224486671
224486672
224486675
224486676
224486678
22450210
22450211
22450212
22450213
22450214
22450215
22450216
22450217
22450218
22450219
22450220
22450221
22450222
22450223
22450224
22450225
22450226
22450227
22450228
22450229
224503967
224503981
224503995
224504009
224504023
224504037
224504051
224504065
224504079
224504093
224504107
224504121
224504135
224504149
224504163
224504177
2245327619
2245327633
2245327647
2245330065
2245330079
2245330093
2245330107
2245330121
2245330135
2245330149
2245330163
2245330177
2245330191
2245331190
2245356884
224579160
224588004
224588018
224588032
224588046
224588084
2246010308
2246010407
2246010421
2246010435
2246010449
2246010463
2246010477
2246010491
2246010505
2246010519
2246010533
2246010547
2246010561
2246010575
2246010589
2246010603
2246010617
2246010631
2246010645
2246010659
2246010673
2246010687
2246010701
2246010715
2246010729
2246010743
2246010757
2246010771
2246010785
2246010799
2246010813
2246010827
2246010841
2246010855
2246010869
2246010883
2246010897
2246010911
2246010925
2246010939
2246010953
2246010967
2246010981
2246010995
2246011009
2246011023
2246011037
2246011051
2246011065
2246011079
2246011093
2246011107
2246011121
2246011135
2246011149
2246011163
2246011177
2246011191
2246011205
2246011219
2246011233
2246011247
2246011261
2246011275
2246011289
2246011303
2246011317
2246011331
2246011345
2246011359
2246011373
2246011387
2246011401
2246011415
2246011429
2246011443
2246011457
2246011471
2246011485
2246011499
2246011513
2246011527
2246011541
2246011555
2246011569
2246011583
2246011597
2246011611
2246011625
2246011639
2246011653
2246011667
2246011681
2246011695
2246011709
2246011723
2246011737
2246011751
2246011765
2246011779
2246011793
2246011807
2246011821
2246011835
2246011849
2246011863
2246011877
2246011891
2246011905
2246011919
2246011933
2246011947
2246011961
2246011975
2246011989
2246012003
2246012017
2246012031
2246012045
2246012059
2246012073
2246012087
2246012101
2246012115
2246012129
2246012143
2246012157
2246012171
2246012185
2246012199
2246012213
2246012227
2246012241
2246012255
2246012269
2246012283
2246012297
2246012311
2246012325
2246012339
2246012353
2246012367
2246012381
2246012395
2246012409
2246012423
2246012437
2246012451
2246012465
2246012479
2246012493
2246012507
2246012521
2246012535
2246012549
2246012563
2246012577
2246012591
2246012605
2246012619
2246012633
2246012647
2246012661
2246012675
2246012689
2246012703
2246012717
2246012731
2246012745
2246012759
2246012773
2246012787
2246012801
2246012815
2246012829
2246012843
2246012857
2246012871
2246012885
2246012899
2246012913
2246012927
2246012941
2246012955
2246012969
2246012983
2246012997
2246013011
2246013025
2246013039
2246013053
2246013067
2246013081
2246013095
2246013109
2246013123
2246013137
2246013151
2246013165
2246013179
2246013193
2246013207
2246013221
2246013235
2246013249
2246013263
2247390084
2247390098
2247390730
2247390744
2247390758
2247390772
2247390786
2247390800
2247390829
2247390843
2247390857
2247390871
2247390885
2247390899
2247390913
2247569866
2247754180
2247754181
2247754182
2247754183
2247754184
2247754185
2247754186
2247754187
2247754188
2247754189
2247754190
2247754191
2247754192
2247754193
2247754194
2247754195
2247754196
2247754197
2247754198
2247754199
2247754200
2247754201
2247754202
2247754203
2247754204
2247754205
2247754206
2247754207
2247754208
2247754209
2247754210
2247754211
2247754212
2247754213
2247754214
2247754215
2247754216
2247754217
2247754218
2247754219
2247754220
2247754221
2247754222
2247754223
2247754224
2247754225
2247754226
2247754227
2247754228
2247754229
2247754230
2247754231
2247754232
224813811
224815238
224815252
224815266
224815280
2248385301
2248385337
2248386025
2248387900
2248498390
2248498404
2248498418
2248498432
2248498446
2248498460
2248498474
2248498488
2248498502
2248498516
2248498530
2248498544
2248499072
2248499876
2248499890
2248499904
2248499919
2248499934
2248500128
2248500352
2248501573
2248501691
2248502880
2248503065
2248503894
2248503908
2248503922
2248503936
2248503950
2248503964
2248505647
2248505923
2248505937
2248507340
2248507397
2248508188
2248508365
2248508379
2248508393
2248508407
2248508937
2248508951
2248509129
2248509143
2248509242
2248510167
2248511299
2248511762
2248512055
2248512069
2248512083
2248512097
2248512111
2248512125
2248512139
2248512153
2248513961
2248514867
2248516512
2248516526
2248516540
2248516554
2248516568
2248516582
2248516596
2248516610
2248516624
2248516638
2248516652
2248516666
2248516680
2248516694
2248516708
2248516722
2248516736
2248516750
2248516764
2248516778
2248516792
2248516806
2248516820
2248516834
2248516848
2248516862
2248516876
2248516890
2248516904
2248516918
2248516932
2248516946
2248516960
2248516974
2248516988
2248517002
2248519348
2248519390
2248519404
2248519676
2248520476
2248520490
2248520504
2248520771
2248520799
2248523483
2248523497
2248525015
2248526799
2249028905
2249028926
224923562
224923563
224923564
224923565
224923566
224923567
224923568
224923569
224923570
224923571
224923572
224923573
224923574
224923575
224923576
224923577
224923578
224923579
224923580
224923581
224923582
224923583
224923584
224923585
224923586
224923587
224923588
224923589
224924153
2249630808
2249630809
2249630810
2249630811
2249630812
2249630813
2249630814
2249630815
2249630816
2249630817
2249630818
2249630819
2249630820
2249630821
2249630822
2249630823
2249630824
2249630825
2249630826
2249630827
2249630828
2249630829
2249630830
2249630831
2249630832
2249630833
2249630834
2249630835
2249630836
2249630837
2249630838
2249630839
2249630840
2249630841
2249630842
2249630843
2249630844
2249630845
2249630846
2249630847
2249630848
2249630849
2249630850
2249630851
2249630852
2249630853
2249630854
2249635872
2249635873
2249635874
2249635875
2249635876
2249824546
2250004194
2250004585
2250004681
2250021806
2250083590
2250083604
2250083618
2250083632
2250083646
2250083660
2250083674
2250083688
2250083702
2250083716
2250083729
2250083742
2250083756
2250083770
2250083784
2250083798
2250083812
2250083826
2250083840
2250083854
2250083868
2250083882
2250083896
2250083910
2250083924
2250083938
2250084150
2250084164
2250084178
2250084192
2250084206
2250084220
2250226616
2250226630
2250226644
2250226658
2250226672
2250226686
2250226700
2250685857
2250715840
2250715841
2250715842
2250715843
2250715844
2250715845
2250715846
2250715847
2250715848
2250715849
225194533
225194657
225194671
225194685
225196195
2252500
2252531745
2252652068
2252656031
2252656045
2252656059
2252657407
2252657421
2252658680
2252658694
2252658708
2252658722
2252658736
2252658750
2252658764
2252658778
2252658792
2252658806
2252658820
2252658834
2252658848
2252658862
2252658876
2252658890
2252658904
2252658918
2252658932
2252658946
2252658960
2252658974
2252658988
2252659002
2252659016
2252659030
2252659044
2252659058
2252659072
2252659086
2252659100
2252659114
2252659128
2252659142
2252659156
2252659170
2252659184
2252659198
2252659212
2252659226
2252659240
2252659254
2252659268
2252659282
2252659296
2252659310
2252659324
2252659338
2252659352
2252659366
2252659380
2252659394
2252659408
2252659422
2252659436
2252659450
2252659464
2252659478
2252659492
2252659506
2252679318
2252681878
2252958714
2253019986
2253019987
2253019988
2253019989
2253019990
2253019991
2253019992
2253019993
2253019994
2253019995
2253019996
2253019997
2253019998
2253019999
2253020000
2253020001
2253020002
2253020003
2253020004
2253020005
2253020006
2253020007
2253020008
2253020009
2253020010
22531895
22531896
22531897
22531898
22531899
22531900
22531901
22531902
22531903
22531904
22531905
22531906
22531907
22531908
22531909
22531910
22531911
22531912
22531913
22531914
22531915
22531916
22531917
22531918
22531919
22531920
22531921
22531922
22531923
22531924
22531925
22531926
22531927
22531928
22531929
22531930
22531931
22531932
22531933
22531934
22531935
22531936
22531937
22531938
22531939
22531940
22531941
22531942
22531943
22531944
22531945
22531946
22531947
22531948
22531949
22531950
22531951
22531952
22531953
22531954
22531955
22531956
22531957
22531958
22531959
22531960
22531961
22531962
22531963
22532235
22532236
22532237
22532238
22532239
22532240
22532241
22532242
22532243
22532244
22532245
22532246
22532247
22532248
22532249
22532250
22532251
22532252
22532253
22532254
22532255
22532256
22532257
22532258
22532259
22532260
22532261
22532262
22532263
22532264
22532265
22532266
22532267
22532268
22532269
22532270
22532271
22532272
22532273
22532274
22532275
22532276
22532277
22532278
22532279
22532280
225350342
225350343
225350344
225350345
225350346
225350347
225350348
225350349
225350350
225350351
225350352
225350353
225350354
225350355
225350356
225350357
225350358
225350359
225350360
225350361
225350362
225350363
225350364
225350365
225350366
225350367
225350368
225350369
225350370
2253740834
2253741123
2253741137
2253741151
2253741165
2253741179
2253741193
2253741207
2253741221
2253741235
2253741249
2253741280
2253744045
2253744059
2253744073
2253744087
2253744101
2253744115
2253744129
2253744143
2253744157
2253744171
2253744185
2253744199
2253744213
2253744227
2253744241
2253744255
2253744269
2253744283
2253744297
2253744311
2253744325
2253744339
2253744353
2253744367
2253744381
2253744395
2253744409
2253744423
2253744437
2253744451
2253744465
2253744479
2253744493
2253744507
2253744521
2253744535
2253744549
2253744563
2253744577
2253744591
2253744605
2253744619
2253744633
2253744647
2253744661
2253744675
2253744689
2253744703
2253744717
2253744731
2253744745
2253744759
2253744773
2253744787
2253744801
2253744815
2253744829
2253744843
2253744857
2253744871
2253744885
2253744899
2253744913
2253744927
2253744941
2253744955
2253744969
2253744983
2253744997
2253745011
2253745025
2253745039
2253745053
2253745067
2253745081
2253745095
2253745109
2253745123
2253745137
2253745151
2253745165
2253745179
2253745193
2253745207
2253745221
2253745235
2253745249
2253745263
2253745277
2253745291
2253745305
2253745319
2253745333
2253745347
2253745361
2253745375
2253745389
2253745403
2253745417
2253745431
2253745445
2253745459
2253745473
2253745487
2253745501
2253745515
2253745529
2253745543
2253745557
2253745571
2253745585
2253745599
2253745613
2253745627
2253745641
2253745655
2253745669
2253745683
2253745697
2253745711
2253745725
2253745739
2253745753
2253745767
2253745781
2253745795
2253745809
2253745823
2253745837
2253745851
2253745865
2253745879
2253745893
2253745907
2253745921
2253745935
2253745949
2253745963
2253745977
2253745991
2253746005
2253746019
2253746033
2253746047
2253746061
2253746075
2253746089
2253746103
2253746117
2253746131
2253746145
2253746159
2253746173
2253746187
2253746201
2253746215
2253746229
2253746243
2253746257
2253746271
2253746285
2253746299
2253746313
2253746327
2253746341
2253746355
2253746369
2253746383
2253746397
2253746411
2253746425
2253746439
2253746453
2253746467
2253746481
2253746495
2253746509
2253746523
2253746537
2253746551
2253746565
2253746579
2253746593
2253746607
2253746621
2253746635
2253746649
2253746663
2253746677
2253746691
2253746705
2253746719
2253746733
2253746747
2253746761
2253746775
2253746789
2253746803
2253746817
2253746831
2253746845
2253746859
2253746873
2253746887
2253746901
2253746915
2253746929
2253746943
2253746957
2253746971
2253746985
2253746999
2253747013
2253747027
2253747041
2253747055
2253747069
2253747083
2253747097
2253747111
2253747125
2253747139
2253747153
2253747167
2253747181
2253747195
2253747209
2253747223
2253747237
2253747251
2253747265
2253747279
2253747293
2253747307
2253747321
2253747335
2253747349
2253747363
2253747377
2253747391
2253747405
2253747419
2253747433
2253747447
2253747461
2253747475
2253747489
2253747503
2253747517
2253747531
2253747545
2253747559
2253747573
2253747587
2253747601
2253747615
2253747629
2253747643
2253747657
2253747671
2253747685
2253747699
2253747713
2253747727
2253747741
2253747755
2253747769
2253747783
2253747797
2253747811
2253747825
2253747839
2253747853
2253747867
2253747881
2253747895
2253747909
2253747923
2253747937
2253747951
2253747965
2253747979
2253747993
2253748007
2253748021
2253748035
2253748049
2253748063
2253748077
2253748091
2253748105
2253748119
2253748133
2253748147
2253748161
2253748175
2253748189
2253748203
2253748217
2253748231
2253748245
2253748259
2253748273
2253748287
2253748301
2253748315
2253748329
2253748343
2253748357
2253748371
2253748385
2253748399
2253748413
2253748427
2253748442
2253748456
2253748470
2253748484
2253748498
2253748512
2253748526
2253748540
2253748554
2253748568
2253748582
2253748596
2253748610
2253748624
2253748638
2253748652
2253748666
2253748680
2253748694
2253748708
2253748722
2253748736
2253748750
2253748764
2253748778
2253748792
2253748806
2253748820
2253748834
2253748848
2253748862
2253748876
2253748890
2253748904
2253748918
2253748932
2253748946
2253748960
2253748974
2253748988
2253749002
2253749016
2253749030
2253749044
2253749058
2253749072
2253749086
2253749100
2253749114
2253749128
2253749142
2253749156
2253749170
2253749184
2253749198
2253749212
2253749226
2253749240
2253749254
2253749268
2253749282
2253749296
2253749310
2253749324
2253749338
2253749352
2253749366
2253749380
2253749394
2253749408
2253749422
2253749436
2253749450
2253749464
2253749478
2253749492
2253749506
2253749520
2253749534
2253749548
2253749562
2253749576
2253749590
2253749604
2253749618
2253749632
2253749646
2253749660
2253749674
2253749688
2253749702
2253749716
2253749730
2253749744
2253749758
2253750001
2253752655
22539262
2254015870
2254015915
2254015959
2254016004
2254016048
2254016106
2254016151
2254016196
2254016241
2254016286
2254016347
225421130
225421131
225421132
225421133
225421134
225421135
225421136
225421137
225421138
225421139
225421140
225421141
225421142
225421143
225423178
225423197
2255172405
2255172419
2255172433
2255172447
2255172461
2255172475
2255172601
2255172615
2255172629
2255172643
2255172657
2255172671
2255172685
2255172699
2255172713
2255172822
2255172836
2255172850
2255172864
2255172878
2255172892
2255172906
2255172920
2255172934
2255172948
2255172962
2255172976
2255172990
2255173003
2255173016
2255173029
2255173042
2255173055
2255173068
2255173081
2255173094
2255173107
2255173120
2255173132
2255173145
2255173158
2255173171
2255173223
2255174062
2255174161
2255174175
2255347719
2255347733
2255347747
2255347761
2255347775
2255347789
2255347803
2255347817
2255347831
2255347845
2255347859
2255347873
2255347887
2255347901
2255347915
2255347929
2255347943
2255347957
2255347971
2255347985
2255347999
2255348013
2255348027
2255348041
2255348055
2255348069
2255348083
2255348097
2255348111
2255348125
2255348139
2255348153
2255348167
2255348181
2255348195
2255348209
2255348223
2255348237
2255348251
2255348265
2255348279
2255348851
225543860
225543874
225543888
225543902
225543916
225543930
225543944
2255497304
2255497311
2255497317
2255497320
225580015
225580658
225622209
225622211
225622212
225622213
225622215
225622216
225622217
225622233
225626319
225626320
225639016
225639030
225659331
225662337
225662338
225664339
225676456
225676458
225676742
225677005
225697456
225697458
225697485
225697504
225697505
225697507
225697516
225697863
225697877
225697891
225697905
225728557
225728558
225728559
225728560
225728561
225728562
225728563
225728564
225728565
225728566
225728567
225728568
225728569
225728570
225728571
225728572
225728573
225728574
225728575
225728576
225728577
225728578
225728579
225728580
225728581
225728582
225728583
225728584
225728585
225728586
225728587
225728588
225730166
225730167
225730168
225730169
225730170
225730171
225730172
225730173
225730174
225730175
225730176
225730177
225730178
225730179
225730180
225730181
225730182
225730183
225730184
225730185
225730186
225730187
225730188
225730189
225730190
225730191
225730192
225730193
225730194
225730195
2257779217
2257779231
2257785238
2257785437
2257785660
2257785674
2257785961
2258122693
2258122694
2258122695
2258122696
2258122697
2258122698
2258122705
2258122706
2258122707
2258122708
2258122709
2258122710
2258122711
2258122712
2258122713
2258481974
2258481990
2258628399
2258688549
2258690783
2258691237
2258873121
2258873279
2258873723
2258873737
2258913333
2258913335
2258913337
2258913340
2258918876
2258918886
2258918896
2258918905
225908455
2259348587
22595856
2259865822
2259865836
2259865850
2259865864
2259865878
2259865892
2259865906
2259865920
2259865934
2259865948
2259865962
2259865976
2259865990
2259866004
2259866018
2259866032
2259866046
2259866060
2259866074
2259866088
2259866102
2259866116
2259866130
2259866144
2259866158
2259866172
2260147670
2260147684
2260147724
2260147738
2260147752
2260361804
2260361805
2260361806
2260361807
2260361808
2260361809
2260361810
2260361811
2260361812
2260361813
2260361814
2260361815
2260361816
2260361817
2260361818
2260361819
2260361820
2260361821
2260361822
2260361823
2260361824
2260361825
2260361826
2260361827
2260361828
2260361829
2260361830
2260361831
2260361832
2260361833
2260361834
2260361835
2260361836
2260361837
2260361838
2260361839
2260361840
2260361841
2260361842
2260361843
2260361844
2260361845
2260361846
2260361847
2260361848
2260361849
2260361850
2260361851
2260361852
2260361853
2260361854
2260361855
2260361856
2260361857
2260361858
2260361859
2260361860
2260361861
2260361862
2260361863
2260361864
2260361865
2260361866
2260361867
2260361868
2260361869
2260361870
2260361871
2260361872
2260361873
2260361874
2260361875
2260361876
2260361877
2260361878
2260361879
2260361880
2260361881
2260361882
2260361883
2260361884
2260361885
2260361886
2260361887
2260361888
2260361889
2260361890
2260361891
2260361892
2260361893
2260361894
2260361895
2260361896
2260361897
2260361898
2260361899
2260361900
2260361901
2260361902
2260361903
2260361904
2260361905
2260361906
2260361907
2260361908
2260361909
2260361910
2260361911
2260361912
2260361913
2260361914
2260361915
2260361916
2260361917
2260361918
2260361919
2260361920
2260361921
2260361922
2260361923
2260361924
2260361925
2260361926
2260361927
2260361928
2260361929
2260361930
2260361931
2260361932
2260361933
2260361934
2260361935
2260361936
2260361937
2260361938
2260361939
2260361940
2260361941
2260361942
2260361943
2260361944
2260361945
2260361946
2260361947
2260361948
2260361949
2260361950
2260361951
2260361952
2260361953
2260361954
2260361955
2260361956
2260361957
2260361958
2260361959
2260361960
2260361961
2260361962
2260361963
2260361964
2260361965
2260361966
2260361967
2260361968
2260361969
2260361970
2260361971
2260361972
2260361973
2260361974
2260361975
2260361976
2260361977
2260361978
2260361979
2260361980
2260361981
2260361982
2260361983
2260361984
2260361985
2260361986
2260361987
2260361988
2260361989
2260361990
2260361991
2260361992
2260361993
2260361994
2260361995
2260361996
2260361997
2260361998
2260361999
2260362000
2260362001
2260362002
2260362003
2260362004
2260362005
2260362006
2260362007
2260362008
2260362009
2260362010
2260362011
2260362012
2260362013
2260362014
2260362015
2260362016
2260362017
2260362018
2260362019
2260362020
2260362021
2260362022
2260362023
2260362024
2260362025
2260362026
2260362027
2260362028
2260362029
2260362030
2260362031
2260362032
2260362033
2260362034
2260362035
2260362036
2260449068
2260453554
2260540901
2260542468
2260973936
2260973937
2260973938
2260973939
2260973940
2260973941
2260973942
2260973943
2260973944
2260973945
2260973946
2260973947
2260973948
2260973949
2260973950
2260973951
2260973952
2260973953
2260973954
2260973955
2260973956
2260973957
2260973958
2260973959
2260973960
2260973961
2260973962
2260973963
2260973964
2260973965
2260973966
2260973967
2260973968
2260973969
2260973970
2260973971
2260973972
2260973973
2260973974
2261479332
226235024
226247217
2262699146
2262760776
2262760779
2262760781
2263005192
2263276369
226346364
226346378
226346392
226346406
226346420
226346434
226374719
226374720
226374721
226374722
226374723
226374724
226374725
226374726
226374727
226374728
226374729
226374730
226374731
226374846
226374847
226374848
226374849
226374850
2263972746
226407498
226407526
226407540
226407554
226407568
226407582
226407596
226407610
226407624
226407638
226407652
226407666
226407680
226407694
2264196927
2264235354
2264235355
2264235356
2264235357
2264235358
2264235359
2264235360
2264235361
2264235362
2264235364
2264235365
2264235366
2264235367
2264235368
2264235369
2264235370
2264235371
2264235372
2264235373
2264235374
2264235375
2264235376
2264235377
2264235378
2264235379
2264235380
2264235381
2264235382
2264235383
2264235384
2264235385
2264235386
2264235387
2264235388
2264235389
2264235390
2264235391
2264235392
2264235393
2264235394
2264235395
2264235396
2264235397
2264235398
2264235399
2264235400
2264235401
2264235402
2264235403
2264235404
2264235405
2264235406
2264235407
2264235408
2264235409
2264235410
2264235411
2264235412
2264235413
2264235414
2264235415
2264235416
2264235417
2264235418
2264235419
2264235420
2264235421
2264235422
2264235423
2264235424
2264235425
2264235426
2264235427
2264235428
2264235429
2264235430
2264235431
2264235432
2264235433
2264235434
2264235435
2264235436
2264235437
2264235438
2264235439
2264235440
2264235441
2264235442
2264235443
2264235444
2264235445
2264235446
2264235447
2264235448
2264235449
2264235597
2264235598
2264235599
2264235600
2264235601
2264235602
2264235610
2264235615
2264235695
2264235696
2264235697
2264235698
2264235699
2264235700
2264235701
2264235702
2264235703
2264235704
2264235706
2264235707
2264236642
2264236656
2264236685
2264236686
2264236687
2264236688
2264236689
2264236690
2264236691
2264236692
2264236693
2264236694
2264236695
2264236696
2264236697
2264236698
2264236699
2264236700
2264236701
2264236702
2264236703
2264236704
2264236705
2264236709
2264236710
2264236711
2264236712
2264236713
2264236714
2264236715
2264236716
2264236717
2264236718
2264236719
2264236720
2264236721
2264236722
2264236723
2264236724
2264236725
2264236726
2264236727
2264236728
2264236729
2264236730
2264236731
2264236732
2264236733
2264236734
2264236735
2264337422
2264337436
2264337450
2264337464
2264337478
2264337492
2264337506
2264337520
2264337534
2264337548
2264337562
2264337576
2264337590
2264337604
2264337618
2264337632
2264337646
2264337660
2264337674
2264337688
2264337702
2264337716
2264337730
2264337744
2264337758
2264337772
2264337786
2264337800
2264337814
2264337828
2264337842
2264337856
2264337870
2264337884
2264337898
2264337912
2264337926
2264337940
2264337954
2264337968
2264337982
2264337996
2264338010
2264338024
2264338038
2264338052
2264338066
2264338080
2264338094
2264338108
2264338122
2264338136
2264338150
2264338164
2264338178
2264338192
2264338206
2264338220
2264338234
2264338248
2264338262
2264338276
2264338290
2264338304
2264338318
2264338332
2264338346
2264338360
2264338374
2264338388
2264338402
2264338416
2264338430
2264338444
2264338458
2264338472
2264338486
2264338500
2264338514
2264338528
2264338542
2264338556
2264338570
2264338584
2264338598
2264338612
2264338626
2264338640
2264338654
2264338668
2264338682
2264338696
2264338710
2264338724
2264338738
2264338752
2264338766
2264338780
2264338794
2264338808
2264338822
2264338836
2264338850
2264338864
2264338878
2264338892
2264338906
2264338920
2264338934
2264338948
2264338962
2264338976
2264338990
2264339004
2264339018
2264339032
2264339046
2264339060
2264339074
2264339088
2264339102
2264339116
2264339130
2264339144
2264339158
2264339172
2264339186
2264339200
2264339214
2264339228
2264339242
2264339256
2264339270
2264339284
2264339298
2264339312
2264339326
2264339340
2264339354
2264339368
2264339382
2264339396
2264339410
2264339424
2264339438
2264339452
2264339466
2264339480
2264339494
2264339508
2264339522
2264339536
2264339550
2264339564
2264339578
2264339592
2264339606
2264339620
2264339634
2264339648
2264339662
2264339676
2264339690
2264339704
2264339718
2264339732
2264339746
2264339760
2264339774
2264339788
2264339802
2264339816
2264339830
2264339844
2264339858
2264339872
2264339886
2264339900
2264339914
2264339928
2264339942
2264339956
2264339970
2264339984
2264339998
2264340012
2264340026
2264340040
2264340054
2264340068
2264340082
2264340096
2264340110
2264340124
2264340138
2264340152
2264340166
2264340180
2264340194
2264340208
2264340222
2264340236
2264340250
2264340264
2264340278
2264340292
2264340306
2264340320
2264340334
2264340348
2264340362
2264340376
2264340390
2264340404
2264340418
2264340432
2264340446
2264340460
2264340474
2264340488
2264340502
2264340516
2264340530
2264340544
2264340558
2264340572
2264340586
2264340600
2264340614
2264340628
2264340642
2264340656
2264340670
2264340684
2264340698
2264340712
2264340726
2264340740
2264340754
2264340768
2264340782
2264340796
2264340810
2264340824
2264340838
2264340852
2264340866
2264340880
2264340894
2264340908
2264340922
2264340936
2264340950
2264340964
2264340978
2264340992
2264341006
2264341020
2264341034
2264341048
2264341062
2264341076
2264341090
2264341104
2264341118
2264341132
2264341146
2264341160
2264341174
2264341188
2264341202
2264341216
2264341230
2264341244
2264341258
2264341272
2264341286
2264341300
2264341314
2264341328
2264341342
2264341356
2264341370
2264341384
2264341398
2264341412
2264341426
2264341440
2264341454
2264341468
2264341482
2264341496
2264341510
2264341524
2264341538
2264341552
2264341566
2264341580
2264341594
2264341608
2264341622
2264341636
2264341650
2264341664
2264341678
2264341692
2264341706
2264341720
2264341734
2264341748
2264341762
2264341776
2264341790
2264341804
2264341818
2264341832
2264341846
2264341860
2264341874
2264341888
2264341902
2264341916
2264341930
2264341944
2264341958
2264341972
2264341986
2264342000
2264342014
2264342028
2264342042
2264342056
2264342070
2264342084
2264342098
2264342112
2264342126
2264342140
2264342154
2264342168
2264342182
2264342196
2264342210
2264342224
2264342238
2264342252
2264342266
2264342280
2264342294
2264342308
2264342322
2264342336
2264342350
2264342364
2264342378
2264342392
2264342406
2264342420
2264342434
2264342448
2264342462
2264342476
2264342490
2264342504
2264342518
2264342532
2264342546
2264342560
2264342574
2264342588
2264342602
2264342616
2264342630
2264342644
2264342658
2264342672
2264342686
2264342700
2264342714
2264342728
2264342742
2264342756
2264342770
2264342784
2264342798
2264342812
2264342826
2264342840
2264342854
2264342868
2264342882
2264342896
2264342910
2264342924
2264342938
2264342952
2264342966
2264342980
2264342994
2264343008
2264343022
2264343036
2264343050
2264343064
2264343078
2264343092
2264343106
2264343120
2264343134
2264343148
2264343162
2264343176
2264343190
2264343204
2264343218
2264343232
2264343246
2264343260
2264343274
2264343288
2264343302
2264343316
2264343330
2264343344
2264343358
2264343372
2264343386
2264343400
2264343414
2264343428
2264343442
2264343456
2264343470
2264343484
2264343498
2264343512
2264343526
2264343540
2264343554
2264343568
2264343582
2264343596
2264343610
2264343624
2264343638
2264343652
2264343666
2264343680
2264343694
2264343708
2264343722
2264343736
2264343750
2264343764
2264343778
2264343792
2264343806
2264343820
2264343834
2264343848
2264343862
2264343876
2264343890
2264343904
2264343918
2264343932
2264343946
2264343960
2264343974
2264343988
2264344002
226446112
226446126
226446140
226446230
2264476000
2264478863
2264479580
226525260
2265312284
22656951
22656952
22656953
22656954
22656955
22656956
22656957
22656958
22656959
22656960
22656961
22656962
22656963
22656964
22656965
22656966
22656967
22656968
22656969
22656970
22656971
22656972
22656973
22656974
22656975
22656976
22656977
22656978
22656979
22656980
22656981
22656982
22656983
22656984
22656985
22656986
22656987
22656988
22656989
22656990
22656991
22656992
22656993
22656994
22656995
22656996
22656997
22656998
22656999
22657000
22657001
22657002
22657003
22657004
22657005
22657006
22657007
22657008
22657009
22657010
22657011
22657012
22657013
22657014
22657015
22657016
22657017
22657018
22657019
22657020
22657021
22657022
22657023
22657024
22657025
22657026
22657027
22657028
22657029
22657030
22657031
22657032
22657033
22657034
22657035
22657036
22657037
22657038
22657039
22657040
22657041
22657042
22657043
22657044
22657045
22657046
22657047
22657048
22657049
22657050
22657051
22657052
22657053
22657054
22657055
22657056
22657057
22657058
22657059
22657060
22657061
22657062
22657063
22657064
22657065
22657066
22657067
22657068
22657069
22657070
22657071
22657072
22657655
22657656
22657657
22657658
22657659
22657660
22657661
22657662
22657663
22657664
22657665
22657666
22657667
22657668
22657669
22657670
22657671
22657672
22657673
22657674
22657675
22657676
22657677
22657678
22657679
22657680
22657681
22657682
22657683
22657684
22657685
22657686
22657687
22657688
22657689
22657690
22657691
22657692
22657693
22657694
22657695
22657696
22657697
22657698
22657699
22657700
22657701
22657702
22657703
22657704
22657705
22657706
22657707
22657708
22657709
22657710
22657711
22657712
22657713
22657714
22657715
22657716
22657717
22657718
22657719
22657720
22657721
22657722
22657723
22657724
22657725
22657726
22657727
22657728
22657729
22657730
22657731
2266281334
2266281336
2266281337
2267398014
2267398028
2267398042
2267398056
2267398070
2267398084
2267398098
2267398112
2267398126
2267398140
2267398154
2267398168
2267398182
2267398196
2267398210
2267398224
2267398238
2267398252
2267398266
2267398280
2267398294
2267398308
2267398322
2267398336
2267398350
2267398364
2267398378
2267398392
2267398406
2267398420
2267398434
2267398448
2267398462
2267398476
2267398490
2267398504
2267398518
2267398532
2267398546
2267398560
2267398574
2267398588
2267398602
2267398616
2267398630
2267398644
2267398658
2267398672
2267398686
2267398700
2267398714
2267398728
2267398742
2267398756
2267398770
2267398784
2267398798
2267398812
2267398826
2267398840
2267398854
2267398868
2267398882
2267398896
2267398910
2267398924
2267398938
2267398952
2267398966
2267398980
2267398994
2267399008
2267399022
2267399036
2267399050
2267399064
2267399078
2267399092
2267399106
2267399120
2267399134
2267399148
2267399162
2267399176
2267399190
2267399204
2267399218
2267399232
2267399246
2267399260
2267399274
2267399288
2267399302
2267399316
2267399330
2267399344
2267399358
2267399372
2267399386
2267399400
2267399414
2267399428
2267399442
2267399456
2267399470
2267399484
2267399498
2267399512
2267399526
2267399540
2267399554
2267399568
2267399582
2267399596
2267399610
2267399624
2267399638
2267399652
2267399666
2267399680
2267399694
2267399708
2267399722
2267399736
2267399750
2267399764
2267399778
2267399792
2267399806
2267399820
2267399834
2267399848
2267399862
2267399876
2267399890
2267399904
2267399918
2267399932
2267399946
2267399960
2267399974
2267399988
2267400002
2267400016
2267400030
2267400044
2267400058
2267400072
2267400086
2267400100
2267400114
2267400128
2267400142
2267400156
2267400170
2267400184
2267400198
2267400212
2267400226
2267400240
2267400254
2267400268
2267400282
2267400296
2267400310
2268201687
2268201688
2268201689
226838326
226838407
226856992
226856993
226856994
226856995
226856996
226856997
226856998
226856999
226857000
226857001
226857002
226857003
226857004
226857005
226857006
226857007
226857008
226857009
226857010
226857011
226857012
226857013
226857014
226857015
226857016
226857017
226857018
226857019
226857020
226857021
226857022
226857023
226857436
226857437
226857438
226857439
226857440
226857441
226857442
226857443
226857444
226857445
226857446
226857447
226857448
226857449
226857450
226857451
226857452
226857453
226857454
226857455
226857456
226857457
226857458
226857459
226857460
226857461
226857462
226857463
226857464
226857465
226857466
226857467
226857468
226857469
226857470
226857471
226857472
226857473
226857474
226857475
226857476
226857477
226857478
226857479
226857480
226857481
226857482
226857483
226857484
226857485
226857486
226857487
226857488
226857489
226857490
226857491
226857492
226857493
226857494
226857495
226857496
226857497
226857498
226857499
226857500
226857501
226857502
226857503
226857504
226857505
226857506
226857507
226857508
226857509
226857510
226857511
226857512
226857513
226857514
226857515
226857516
226857517
226857518
226857519
226857520
226857521
226857522
226857523
226857524
226857525
226857526
226857527
226857528
226857529
226857530
226857531
226857532
226857533
226857534
226857535
226857536
226857537
226857538
226857539
226857540
226857541
226857542
226857543
226857544
226857545
226857546
226857547
226857548
226857549
226857550
226857551
226857552
226857553
226857554
226857555
226857556
226857557
226857558
226857559
226857560
226857561
226857562
226857563
226857564
226933946
226933960
226933974
226933988
226934002
226934016
226934030
226934044
226934058
226934072
226934086
226934100
226934114
226934128
226934142
226934156
226968585
2269756613
227002021
227002035
227002049
2270104698
227018580
2270352735
2270352749
2270352763
2270352777
2270352791
2270352805
2270352819
2270352833
2270352847
2270352861
2270352875
2270352889
2270352903
2270352917
2270352931
2270352945
2270352959
2270352973
2270352987
2270353001
2270353015
2270353029
2270353043
2270353057
2270353071
2270353085
2270353099
2270353113
2270353127
2270353141
2270353155
2270353169
2270353183
2270353197
2270353211
2270353225
2270353239
2270353253
2270353267
2270353281
2270353295
2270353309
2270353323
2270353337
2270353351
2270353365
2270353379
2270353393
2270353407
2270353421
2270353435
2270353449
2270353463
2270353477
2270353491
2270353505
2270353519
2270353533
2270353547
2270353561
2270353575
2270353589
2270353603
2270353617
2270353631
2270353645
2270353659
2270353673
2270353687
2270353701
2270353715
2270353729
2270353743
2270353757
2270353771
2270353785
2270353799
2270353813
2270353827
2270353841
2270353855
2270353869
2270353883
2270353897
2270353911
2270353925
2270353939
2270353953
2270353967
2270353981
2270353995
2270354009
2270354023
2270354037
2270354051
2270354065
2270354079
2270354093
2270354107
2270354121
2270354135
2270354149
2270354163
2270354177
2270354191
2270354205
2270354219
2270354233
2270354247
2270354261
2270354275
2270354289
2270354303
2270354317
2270354331
2270354345
2270354359
2270354373
2270354387
2270354401
2270354415
2270354429
2270354443
2270354457
2270354471
2270354485
2270354499
2270354513
2270354527
2270354541
2270354555
2270354569
2270354583
2270354597
2270354611
2270354625
2270354639
2270354653
2270354667
2270354681
2270354695
2270354709
2270354723
2270354737
2270354751
2270354765
2270354779
2270354793
2270354807
2270354821
2270354835
2270354849
2270354863
2270354877
2270354891
2270354905
2270354919
2270354933
2270354947
2270354961
2270354975
2270354989
2270355003
2270355017
2270355031
2270355045
2270355059
2270355073
2270355087
2270355101
2270355115
2270355129
2270355143
2270355157
2270355171
2270355185
2270355199
2270355213
2270355227
2270355241
2270355255
2270355269
2270355283
2270355297
2270355311
2270355325
2270355339
2270355368
2270355382
2270355688
2270355702
2270355723
2270355737
2270388255
227122185
227122199
227122213
227122227
227122241
227122255
227122272
2272029111
2272029133
2272657037
2272748100
2273056561
2273056562
2273056563
2273056564
2273056565
2273056566
2273056567
2273056568
2273062238
227336785
227336799
227336813
227336827
227336841
227336855
2273551264
2273551265
2273551266
2273551267
2273551268
2273551269
2273551270
2273551271
2273551272
2273551273
2273551274
2273551275
2273551276
2273551277
2273551278
2273551279
2273551280
2273551281
2273551282
2273551283
2273551284
2273551285
2273551286
2273551287
2273551288
2273551289
2273647172
2273647186
2273647200
2273647214
2273647228
2273647242
2273647256
2273647270
2273647284
2273647298
2273647312
2273647326
2273647340
2273647354
2273647368
2273647382
2273647396
2273647410
2273647424
2273647438
2273647452
2273647466
2273647480
2273647494
2273647508
2273647522
2273647536
2273647550
2273647564
2273647578
2273647592
2273647606
2273647620
2273647634
2273647648
2273647662
2273647676
2273647690
2273647704
2273647718
2273647732
2273647746
2273647760
2273647774
2273647788
2273647802
2273647816
2273647830
2273647844
2273647858
2273647872
2273647886
2273647900
2273647914
2273647928
2273647942
2273647956
2273647970
2273647984
2273647998
2273648012
2273648026
2273648040
2273648054
2273648068
2273648082
2273648096
2273648110
2273648124
2273648138
2273648152
2273648166
2273648180
2273648194
2273648208
2273648222
2273648236
2273648250
2273648264
2273648278
2273648292
2273648306
2273648320
2273648334
2273648348
2273648362
2273648376
2273648390
2273648404
2273648418
2273648432
2273648446
2273648460
2273648474
2273648488
2273648502
2273648516
2273648530
2273648544
2273648558
2273648572
2273648586
2273648600
2273648614
2273648628
2273648642
2273648656
2273648670
2273648684
2273648698
2273648712
2273648726
2273648740
2273648754
2273648768
2273648782
2273648796
2273648810
2273648824
2273648838
2273648852
2273648866
2273648880
2273648894
2273648908
2273648922
2273648936
2273648950
2273648964
2273648978
2273648992
2273649006
2273649020
2273649034
2273649048
2273649062
2273649076
2273649090
2273649104
2273649118
2273649132
2273649146
2273649160
2273649174
2273649188
2273649202
2273649216
2273649230
2273649244
2273649258
2273649272
2273649286
2273649300
2273649314
2273649328
2273649342
2273649356
2273649370
2273649384
2273649398
2273649412
2273649426
2273649440
2273649454
2273649468
2273649482
2273649496
2273649510
2273649524
2273649538
2273649552
2273649566
2273649580
2273649594
2273649608
2273649622
2273649636
2273649650
2273649664
2273649678
2273649692
2273649706
2273649720
2273649734
2273649748
2273649762
2273649776
2273649790
2273649804
2273649818
2273649832
2273649846
2273649860
2273649874
2273649888
2273649902
2273649916
2273649930
2273649944
2273649958
2273649972
2273649986
2273650000
2273650014
2273650028
2273650042
2273650056
2273650070
2273650084
2273650098
2273650112
2273650126
2273650140
2273650154
2273650168
2273650182
2273650196
2273650210
2273650224
2273650238
2273650252
2273650266
2273650280
2273650294
2273650308
2273650322
2273650336
2273650350
2273650364
2273650378
2273650392
2273650406
2273650420
2273650434
2273650448
2273650462
2273650476
2273650490
2273650504
2273650518
2273650532
2273650546
2273650560
2273650574
2273650588
2273650602
2273650616
2273650630
2273650644
2273650658
2273650672
2273650686
2273650700
2273650714
2273650728
2273650742
2273650756
2273650770
2273650784
2273650798
2273650812
2273650826
2273650840
2273650854
2273650868
2273650882
2273650896
2273650910
2273650924
2273650938
2273650952
2273650966
2273650980
2273650994
2273651008
2273651022
2273651036
2273651050
2273651064
2273651078
2273651092
2273651106
2273651120
2273651134
2273651148
2273651162
2273651176
2273651190
2273651204
2273651218
2273651232
2273651246
2273651260
2273651274
2273651288
2273651302
2273651316
2273651330
2273651344
2273651358
2273651372
2273651386
2273651400
2273651414
2273651428
2273651442
2273651456
2273651470
2273651484
2273651498
2273651512
2273651526
2273651540
2273651554
2273651568
2273651582
2273651596
2273651610
2273651624
2273651638
2273651652
2273651666
2273651680
2273651694
2273651708
2273651722
2273651736
2273651750
2273651764
2273651778
2273651792
2273651806
2273651820
2273651834
2273651848
2273651862
2273651876
2273651890
2273651904
2273651918
2273651932
2273651946
2273651960
2273651974
2273651988
2273652002
2273652016
2273652030
2273652044
2273652058
2273652072
2273652086
2273652100
2273652114
2273652128
2273652142
2273652156
2273652170
2273652184
2273652198
2273652212
2273652226
2273652240
2273652254
2273652268
2273652282
2273652296
2273652310
2273652324
2273652338
2273652352
2273652366
2273652380
2273652394
2273652408
2273652422
2273652436
2273652450
2273652464
2273652478
2273652492
2273652506
2273652520
2273652534
2273652548
2273652562
2273652576
2273652590
2273652604
2273652618
2273652632
2273652646
2273652660
2273652674
2273652688
2273652702
2273652716
2273652730
2273652744
2273652758
2273652772
2273652786
2273652800
2273652814
2273652828
2273652842
2273652856
2273652870
2273652884
2273652898
2273652912
2273652926
2273652940
2273652954
2273652968
2273652982
2273652996
2273653010
2273653024
2273653038
2273653052
2273653066
2273653080
2273653094
2273653108
2273653122
2273653136
2273653150
2273653164
2273653178
2273653192
2273653206
2273653220
2273653234
2273653248
2273653262
2273653276
2273653290
2273653304
2273653318
2273653332
2273653346
2273653360
2273653374
2273653388
2273653402
2273653416
2273653430
2273653444
2273653458
2273653472
2273653486
2273653500
2273653514
2273653528
2273653542
2273653556
2273653570
2273653584
2273653598
2273653612
2273653626
2273653640
2273653654
2273653668
2273653682
2273653696
2273653710
2273653724
2273653738
2273653752
2273653766
2273653780
2273653794
2273653808
2273653822
2273653836
2273653850
2273653864
2273653878
2273653892
2273653906
2273653920
2273653934
2273653948
2273653962
2273653976
2273653990
2273654004
2273654018
2273654032
2273654046
2273654060
2273654074
2273654088
2273654102
2273654116
2273654130
2273654144
2273654158
2273654172
2273654186
2273654200
2273654214
2273654228
2273654242
2273654256
2273654270
2273654284
2273654298
2273654312
2273654326
2273654340
2273654354
2273654368
2273654382
2273654396
2273654410
2273654424
2273654438
2273654452
2273654466
2273654480
2273654494
2273654508
2273654522
2273654536
2273654550
2273654564
2273654578
2273654592
2273654606
2273654620
2273654634
2273654648
2273654662
2273654676
2273654690
2273654704
2273654718
2273654732
2273654746
2273654760
2273654774
2273654788
2273654802
2273654816
2273654830
2273654844
2273654858
2273654872
2273654886
2273654900
2273654914
2273654928
2273654942
2273654956
2273654970
2273654984
2273654998
2273655012
2273655026
2273655040
2273655054
2273655068
2273655082
2273655096
2273655110
2273655124
2273655138
2273655152
2273655166
2273655180
2273655194
2273655208
2273655222
2273655236
2273655250
2273655264
2273655278
2273655292
2273655306
2273655320
2273655334
2273655348
2273655362
2273655376
2273655390
2273655404
2273655418
2273655432
2273655446
2273655460
2273655474
2273655488
2273655502
2273655516
2273655530
2273655544
2273655558
2273655572
2273655586
2273655600
2273655614
2273655628
2273655642
2273655656
2273655670
2273655684
2273655698
2273655712
2273655726
2273655740
2273655754
2273655768
2273655782
2273655796
2273655810
2273655824
2273655838
2273655852
2273655866
2273655880
2273655894
2273655908
2273655922
2273655936
2273655950
2273655964
2273655978
2273655992
2273656006
2273656020
2273656034
2273656048
2273656062
2273656076
2273656090
2273656104
2273656118
2273656132
2273656146
2273656160
2273656174
2273656188
2273656202
2273656216
2273656230
2273656244
2273656258
2273656272
2273656286
2273656300
2273656314
2273656328
2273656342
2273656356
2273656370
2273656384
2273656398
2273656412
2273656426
2273656440
2273656454
2273656468
2273656482
2273656496
2273656510
2273656524
2273656538
2273656552
2273656566
2273656580
2273656594
2273656608
2273656622
2273656636
2273656650
2273656664
2273656678
2273656692
2273656706
2273656720
2273656734
2273656748
2273656762
2273656776
2273656790
2273656804
2273656818
2273656832
2273656846
2273656860
2273656874
2273656888
2273656902
2273656916
2273656930
2273656944
2273656958
2273656972
2273656986
2273657000
2273657014
2273657028
2273657042
2273657056
2273657070
2273657084
2273657098
2273657112
2273657126
2273657140
2273657154
2273657168
2273657182
2273657196
2273657210
2273657224
2273657238
2273657252
2273657266
2273657280
2273657294
2273657308
2273657322
2273657336
2273657350
2273657364
2273657378
2273657392
2273657406
2273657420
2273657434
2273657448
2273657462
2273657476
2273657490
2273657504
2273657518
2273657532
2273657546
2273657560
2273657574
2273657588
2273657602
2273657616
2273657630
2273657644
2273657658
2273657672
2273657686
2273657700
2273657714
2273657728
2273657742
2273657756
2273657770
2273657784
2273657798
2273657812
2273657826
2273657840
2273657854
2273657868
2273657882
2273657896
2273657910
2273657924
2273657938
2273657952
2273657966
2273657980
2273657994
2273658008
2273658022
2273658036
2273658050
2273658064
2273658078
2273658092
2273658106
2273658120
2273658134
2273658148
2273658162
2273658176
2273658190
2273658204
2273658218
2273658232
2273658246
2273658260
2273658274
2273658288
2273658302
2273658316
2273658330
2273658344
2273658358
2273658372
2273658386
2273658400
2273658414
2273658428
2273658442
2273658456
2273658470
2273658484
2273658498
2273658512
2273658526
2273658540
2273658554
2273658568
2273658582
2273658596
2273658610
2273658624
2273658638
2273658652
2273658666
2273658680
2273658694
2273658708
2273658722
2273658736
2273658750
2273658764
2273658778
2273658792
2273658806
2273658820
2273658834
2273658848
2273658862
2273658876
2273658890
2273658904
2273658918
2273658932
2273658946
2273658960
2273658974
2273658988
2273659002
2273659016
2273659030
2273659044
2273659058
2273659072
2273659086
2273659100
2273659114
2273659128
2273659142
2273659156
2273659170
2273659184
2273659198
2273659212
2273659226
2273659240
2273659254
2273659268
2273659282
2273659296
2273659310
2273659324
2273659338
2273659352
2273659366
2273659380
2273659394
2273659408
2273659422
2273659436
2273659450
2273659464
2273659478
2273659492
2273659506
2273659520
2273659534
2273659548
2273659562
2273659576
2273659590
2273659604
2273659618
2273659632
2273659646
2273659660
2273659674
2273659688
2273659702
2273659716
2273659730
2273659744
2273659758
2273659772
2273659786
2273659800
2273659814
2273659828
2273659842
2273659856
2273659870
2273659884
2273659898
2273659912
2273659926
2273659940
2273659954
2273659968
2273659982
2273659996
2273660010
2273660024
2273660038
2273660052
2273660066
2273660080
2273660094
2273660108
2273660122
2273660136
2273660150
2273660164
2273660178
2273660192
2273660206
2273660220
2273660234
2273660248
2273660262
2273660276
2273660290
2273660304
2273660318
2273660332
2273660346
2273660360
2273660374
2273660388
2273660402
2273660416
2273660430
2273660444
2273660458
2273660472
2273660486
2273660500
2273660514
2273660528
2273660542
2273660556
2273660570
2273660584
2273660598
2273660612
2273660626
2273660640
2273660654
2273660668
2273660682
2273660696
2273660710
2273660724
2273660738
2273660752
2273660766
2273660780
2273660794
2273660808
2273660822
2273660836
2273660850
2273660864
2273660878
2273660892
2273660906
2273660920
2273660934
2273660948
2273660962
2273660976
2273660990
2273661004
2273661018
2273661032
2273661046
2273661060
2273661074
2273661088
2273661102
2273661116
2273661130
2273661144
2273661158
2273661172
2273661186
2273661200
2273661214
2273661228
2273661242
2273661256
2273661270
2273661284
2273661298
2273661312
2273661326
2273661340
2273661354
2273661368
2273661382
2273661396
2273661410
2273661424
2273661438
2273661452
2273661466
2273661480
2273661494
2273661508
2273661522
2273661536
2273661550
2273661564
2273661578
2273661592
2273661606
2273661620
2273661634
2273661648
2273661662
2273661676
2273661690
2273661704
2273661718
2273661732
2273661746
2273661760
2273661774
2273661788
2273661802
2273661816
2273661830
2273661844
2273661858
2273661872
2273661886
2273661900
2273661914
2273661928
2273661942
2273661956
2273661970
2273661984
2273661998
2273662012
2273662026
2273662040
2273662054
2273662068
2273662082
2273662096
2273662110
2273662124
2273662138
2273662152
2273662166
2273662180
2273662194
2273662208
2273662222
2273662236
2273662250
2273662264
2273662278
2273662292
2273662306
2273662320
2273662334
2273662348
2273662362
2273662376
2273662390
2273662404
2273662418
2273662432
2273662446
2273662460
2273662474
2273662488
2273662502
2273662516
2273662530
2273662544
2273662558
2273662572
2273662586
2273662600
2273662614
2273662628
2273662642
2273662656
2273662670
2273662684
2273662698
2273662712
2273662726
2273662740
2273662754
2273662768
2273662782
2273662796
2273662810
2273662824
2273662838
2273662852
2273662866
2273662880
2273662894
2273662908
2273662922
2273662936
2273662950
2273662964
2273662978
2273662992
2273663006
2273663020
2273663034
2273663048
2273663062
2273663076
2273663090
2273663104
2273663118
2273663132
2273663146
2273663160
2273663174
2273663188
2273663202
2273663216
2273663230
2273663244
2273663258
2273663272
2273663286
2273663300
2273663314
2273663328
2273663342
2273663356
2273663370
2273663384
2273663398
2273663412
2273663426
2273663440
2273663454
2273663468
2273663482
2273663496
2273663510
2273663524
2273663538
2273663552
2273663566
2273663580
2273663594
2273663608
2273663622
2273663636
2273663650
2273663664
2273663678
2273663692
2273663706
2273663720
2273663734
2273663748
2273663762
2273663776
2273663790
2273663804
2273663818
2273663832
2273663846
2273663860
2273663874
2273663888
2273663902
2273663916
2273663930
2273663944
2273663958
2273663972
2273663986
2273664000
2273664014
2273664028
2273664042
2273664056
2273664070
2273664084
2273664098
2273664112
2273664126
2273664140
2273664154
2273664168
2273664182
2273664196
2273664210
2273664224
2273664238
2273664252
2273664266
2273664280
2273664294
2273664308
2273664322
2273664336
2273664350
2273664364
2273664378
2273664392
2273664406
2273664420
2273664434
2273664448
2273664462
2273664476
2273664490
2273664504
2273664518
2273664532
2273664546
2273664560
2273664574
2273664588
2273664602
2273664616
2273664630
2273664644
2273664658
2273664672
2273664686
2273664700
2273664714
2273664728
2273664742
2273664756
2273664770
2273664784
2273664798
2273664812
2273664826
2273664840
2273664854
2273664868
2273664882
2273664896
2273664910
2273664924
2273664938
2273664952
2273664966
2273664980
2273664994
2273665008
2273665022
2273665036
2273665050
2273665064
2273665078
2273665092
2273665106
2273665120
2273665134
2273665148
2273665162
2273665176
2273665190
2273665204
2273665218
2273665232
2273665246
2273665260
2273665274
2273665288
2273665302
2273665316
2273665330
2273665344
2273665358
2273665372
2273665386
2273665400
2273665414
2273665428
2273665442
2273665456
2273665470
2273665484
2273665498
2273665512
2273665526
2273665540
2273665554
2273665568
2273665582
2273665596
2273665610
2273665624
2273665638
2273665652
2273665666
2273665680
2273665694
2273665708
2273665722
2273665736
2273784359
2273788368
2273788382
2273788396
2273788410
2273788424
2273788438
2273788452
2273788466
2273788480
2273788494
2273788508
2273788522
2273788536
2274151115
2274151131
2274334571
2274334573
2274334576
2274334578
2274334580
2274334582
2274334585
2274334588
2274334593
2274334597
2274334599
2274334602
2274334607
2274334617
2274334622
2274334625
227437211
2274594173
227462447
227462448
227462449
227462450
227462451
227462452
227462453
227462454
227462455
227462456
227462457
227462458
227462459
227463766
227463767
227463768
227463769
227463770
227463771
227463772
227463773
227463774
227463775
227463776
227463777
227463778
227463779
227463780
227463781
227463782
227463783
227463784
227463785
227463786
227463787
227463788
227463789
227463790
227463791
227463792
227463793
227463794
227463795
227463796
227463797
227463798
227463799
227463800
227463801
227463802
227463803
227463804
227463805
227463806
227463807
227463808
227463809
227463810
227463811
227463812
227463813
227463814
227463815
227463816
227463817
227463818
227463819
227463820
227463821
227463822
227463823
227463824
227463825
227463826
227463827
227463828
227463829
227463830
227463831
227463832
227463833
227463834
227463835
227463836
227463837
227463838
227463839
227463840
227463841
227463842
227463843
227463844
227463845
227463846
227463847
227463848
227463849
227463850
227463851
227463852
227463853
227463854
227463855
227463856
227463857
227463858
227463859
227463860
227463861
227463862
227463863
227463864
227463865
227463866
227463867
227463868
227463869
227463870
227463871
227463872
227463873
227463874
227463875
2275335000
2275335014
2275335028
2275335043
2275335071
2275335085
2275335133
2275335272
2275335860
2275335874
2275339882
2275339896
2275339910
2275339924
2275339938
2275339952
2275339966
2275339980
2275341347
2275341361
2275341375
2275341389
2275341403
2275341417
2275341431
2275341445
2275341459
2275341473
2275341487
2275341501
2275341515
2275341800
2275341814
2275341828
2275341842
2275341973
22759580
22759745
22759746
22759747
22759748
22759749
22759750
22759751
22759752
22759753
22759754
22759755
22759756
22759757
22759758
22759759
22759760
2276513219
2276674378
2276674379
2276674380
2276674381
2276674382
2276674383
2276674384
2276674385
2276674386
2276674387
2276674388
2276674389
2276674390
2276674391
2276674392
2276674393
22770719
22770720
2277235737
2277262795
2277262796
2277262797
2277262798
2277262799
2277262800
2277262801
2277262802
2277262803
2277262804
2277262805
2277262806
2277704129
2277705780
2277705794
2277705926
2277705940
2277705954
2277705968
2277705982
2277705996
2277706010
2277706024
2277706038
2277706052
2277706066
2277706080
2277706094
2277706108
2277706122
2277706136
2277706150
2277706164
2277706178
2277706192
2277706206
2277706220
2277706234
2277706248
2277706262
2277706276
2277706290
2277706304
2277706318
2277706332
2277706346
2277708137
2277728915
2277940018
2277940046
2278078252
2278078266
2278078280
2278078294
2278078308
2278078322
2278078356
2278078370
2278078384
2278078398
2278078412
2278078426
2278078440
227808632
2279947934
2279947948
2279947962
2279947976
2279977120
228014862
228014890
228014904
228014918
228014932
228014946
228014960
228014974
228014988
228015002
228015016
228015030
2280217566
2280334950
2280390604
2280390606
2280671081
2281528003
2281532637
2281533977
2281534275
2281534445
2281536431
2281537167
2281537289
2281537305
2281537323
2281537340
2281537356
2281537373
2281537390
2281537406
2281537425
2281537442
2281537459
2281537476
2281537493
2281537510
2281537529
2281537546
2281537653
2281537671
2281537724
2281537743
2281538908
2281539422
2281540647
2281541560
2281542324
2281545858
2281548897
2281549613
2281553261
2281553502
2281553526
2281556073
2281556093
2281556120
2281556153
2281556213
2281556236
2281558587
2281560705
2281560719
2281569223
2281569608
2281570031
2281570045
2281570059
2281570073
2281570087
2281570101
2281570115
2281570129
2281570143
2281570157
2281570171
2281570185
2281571839
2281571897
2281571911
2281571925
2281571939
2281571953
2281571967
2281571981
2281571995
2281572009
2281572023
2281572037
2281572051
2281572065
2281572079
2281572093
2281572107
2281572121
2281572135
2281572149
2281572391
2281572405
2281572421
2281572436
2281572701
2281572715
2281572729
2281899859
2282103825
2282103839
2282103853
2282157268
2282233598
2282237295
2282237296
2282237297
2282237298
2282237299
2282237300
2282237301
2282237302
2282237303
2282237304
2282237305
2282237306
2282237307
2282237308
2282237309
2282237310
2282237311
2282237312
2282237313
2282237314
2282237315
2282237316
2282237317
2282237318
2282237319
2282237320
2282237321
2282237322
2282237323
2282237324
2282237325
2282237326
2282237327
2282237328
2282237329
2282237330
2282237331
2282237332
2282237333
2282237334
2282237335
2282237336
2282237337
2282237338
2282237339
2282237340
2282237341
2282237342
2282237343
2282237344
2282237345
2282237346
2282237347
2282237348
2282237349
2282237350
2282237351
2282237352
2282237353
2282237354
2282237355
2282573757
2282748998
2282748999
2282749000
2282749001
2282749002
2282749003
2282749005
2282749006
2282749008
2282749009
2282749011
2282749012
2282749014
2282749016
2282749018
2282749019
2282749021
2282749023
2282749025
2283864933
2283864934
2283864935
2283864936
2283864937
2283864938
2283864939
2283864940
2283864941
2283864942
2283864943
2283864944
2283864945
2283864946
2283864947
2283864948
2283976818
2284059117
2284059478
2284059492
2284060685
2284060699
2284060713
2284060727
2284060741
2284060755
2284060769
2284060783
2284060797
2284060811
2284060825
2284357490
2284357491
2284357492
2284357493
2284357494
2284357495
2284357496
2284357943
2284357944
2284357945
2284357946
2284357947
2284357948
2284357949
2284357955
228478595
228478596
228478597
228478598
228478599
228478600
228478601
228478602
2285961333
2287184196
2287712033
2287712035
2287769816
2287769818
2287769820
2287769822
2287886237
2287886238
2287886239
2287886240
2287886241
2287886242
2287886243
2287886244
2287886245
2287886246
2287886247
2287886248
2287886249
2287886250
2287886251
2287886252
2287886253
2287886254
2287886255
2287886256
2287886257
2287886258
2287886259
2287886260
2287886261
2287886262
2287886263
2287886264
2287886265
2287886266
2287886267
2287886268
2287886269
2287886270
2287886271
2287886272
2288084823
2288084825
2288084826
2288084827
2288084828
2288084829
2288084830
2288084831
2288316709
2288316710
2288316711
2288442639
2288442653
2288442667
2288442723
2288442740
2288457036
2288631667
2288631668
2288631669
2288631670
2288631671
2288631672
2288631673
2288631674
2288631675
2288631676
2288631677
2288631678
2288631801
2288631802
2288631803
2288631804
2288631805
2288631806
2288631807
2288631808
2288631809
2288631810
2288631811
2288631812
2288631813
2288631814
2288631815
2288631816
2288631817
2288631818
2288631819
2288631820
2288631821
2288631822
2288631823
2288631824
2288631825
2288631826
2288631827
2288631828
2288718886
2288718937
2288718953
2288996169
2289016763
2289016764
2289016765
2289016766
2289055470
2289056335
2289056349
2289056363
2289056377
2289056391
2289056405
2289056419
2289056433
2289056447
2289056461
2289056475
2289056489
2289056503
2289056517
2289056531
2289056545
2289056559
2289056573
2289056587
2289056601
2289069
2289070
2289071
2289072
2289073
2289074
2289075
2289076
2289077
2289078
2289079
2289080
2289081
2289082
2289083
2289084
2289085
2289086
2289087
2289088
2289089
2289090
2289194898
2289194912
2289327278
2289327279
2289327280
2289327281
2289327282
2289327283
2289327284
2289327285
2289327286
2289327287
2289327288
2289327289
2289327290
2289327291
2289327292
2289327293
2289327294
2289327295
2289396817
2289397421
2289397449
2289397463
2289397477
2289397491
2289397505
2289397519
2289397533
2289397547
2289397561
2289397575
2289397589
2289397603
2289397617
2289397631
2289397645
2289397659
2289397673
2289397772
2289420059
2289420073
2289426052
2289434181
2289434195
2289435198
2289435312
2289435326
2289435340
2289435354
2289435536
2289435550
2289435564
2289435578
2289591951
2289592224
2289592225
2289592226
2289592227
2289592228
2289592229
2289976312
2289976531
2289976545
2289976559
2289976573
2289976587
2289976601
2289976615
2289976629
2289976643
2289976657
2289976671
2289976685
2289976699
2289976713
2289976727
2289976741
2289976755
2289976769
2289976783
2289976797
2289976811
2289976825
2289976839
2289976853
2289976867
2289976881
2289976895
2289976909
2289976923
2289976937
2289976951
2289976965
2289976979
2289976993
2289982654
2289982668
2289995189
2289995646
2289995647
2289995648
2289995649
2289995650
2289995651
2289995652
22901833
22901834
2290219
2290965352
2290965354
2291094
2291095
2291096
2291097
2291098
2291099
2291100
2291101
2291102
2291103
2291104
2291105
2291106
2291610470
229258313
2292649487
2292903953
2292904229
2292905087
2292905101
2292905118
2293035587
2293036991
2293037005
2293037019
2293037984
2293038013
2293038027
229324803
229324817
2293411008
2293411022
2293411036
2293411050
2293412006
2293412020
2293412034
2293412048
2293412062
2293412076
2293412266
2293412294
2293412308
2293791567
229424352
229424366
229424380
229424394
229470343
229473068
229473082
229473096
229473110
229473390
229473392
229473393
229473394
229473395
229473396
229473397
229473398
229473399
229473400
229473401
229473402
229484934
229484935
229484936
229486558
229486559
229486560
229486561
229486562
229486563
229501340
229501354
229501368
229501390
229501404
229501418
229501432
229501446
229501460
229501474
229501488
229501502
229501516
229501530
229501544
229501558
229501572
229501586
229501600
229501614
229501628
229501642
229501656
229501670
229501684
229501698
229501712
229501726
229501740
229501754
229501768
229501782
229501796
229501810
229501824
229501838
229501852
229501866
229501880
229501894
229501908
229501922
229501936
229501950
229501964
229501978
229501992
229502006
229502020
229502034
229502048
229502062
229502076
229502090
229502104
229502118
229502132
229502146
229502160
229502174
229502188
229502202
229502216
229502230
229502244
229502258
229502272
229502286
229502300
229502314
229502328
229502342
229502356
229502370
229502384
229502398
229502412
229502426
229502440
229502454
229502468
229502482
229502496
229502510
229502524
229502538
229502552
229502566
229502580
229502594
229502608
229502622
229502636
229502650
229502664
229502678
229502692
229502706
229502720
229502734
229502748
229502762
229502776
229502790
229502804
229502818
229502832
229502846
229502860
229502874
229502888
229502902
229502916
229502930
229502944
229502958
229502972
229502986
229503000
229503014
229503028
229503042
229503056
229503070
229503084
229503098
229503112
229503126
229503140
229503154
229503168
229503182
229503196
229503210
229503224
229503238
229503252
229503266
229503280
229503294
229503308
229503322
229503336
229503350
229503364
229503378
229503392
229503406
229503420
229503434
229503448
229503462
229503476
229503490
229503504
229503518
229503532
229503546
229503560
229503574
229503588
229503602
229503616
229503630
229503644
229503658
229503672
229503686
229503700
229503714
229503728
229503742
229503756
229503770
229503784
229503798
229503812
229503826
229503840
229503854
229503868
229503882
229503896
229503910
2295471050
2295471064
2295471078
2295471648
2295471878
2295545542
2295545556
2295555800
2295555801
2295694687
2295696822
2295697608
2295697622
2295697723
2296000724
2296000869
2296000886
229609894
229609908
229609922
229609936
229610243
229610244
229610245
229610246
229610247
229610248
229610249
229610250
229610251
229610252
229610253
229610254
229619795
229619809
229619866
229619880
229619894
229619908
229620388
229620389
229620390
229620391
229620392
229620393
229620394
229620395
229620396
229620397
229620398
229620399
2296294969
2296294991
2296295010
2296295030
2296348045
2296348046
2296348047
2296348048
2296348049
2296348050
2296348051
2296348052
2296348053
2296348054
2296348055
2296348056
2296348057
2296348058
2296348059
2296348060
2296348061
2296348062
2296348063
2296348064
2296348065
2296348066
2296348067
2296348068
2296348069
2296348070
2296348071
2296348072
2296348073
2296348074
2296348075
2296348076
2296348077
2296348078
2296348079
2296348080
2296348081
2296348082
2296348083
2296348084
2296348085
2296348086
2296348087
2296348088
2296348089
2296348090
2296348091
2296348092
2296348093
2296348094
2296348095
2296348096
2296348097
2296348098
2296348099
2296348100
2296348101
2296348102
2296348103
2296348104
2296348105
2296348106
2296348107
2296348108
2296348109
2296348110
2296348111
2296348112
2296348113
2296348114
2296348115
2296348116
2296348117
2296348118
2296348119
2296348120
2296348121
2296348122
2296348123
2296408364
2296408379
229893617
229918831
229918845
229918859
2299193280
2299193294
229919615
2299197689
2299197703
2299197717
2299211633
229922359
229924012
229925753
229927523
229929310
229931178
2299775143
2299775157
2299775447
2300590235
2300590394
2300590396
2300590400
2300590405
2300590410
2300590414
2300590438
2300937416
2300937417
2300937418
2300937419
2300937420
2300937421
2300937422
2300937423
2300937424
2300937425
2300937426
2300937427
2300937428
2300937429
2300937430
2300937431
2300937432
2300937433
2300937434
2300937435
2300937436
2300937437
2300937438
2300937439
2300937440
2300937441
2300937442
2300937443
2300937444
2300937445
2300937446
2300937447
2300937448
2300937449
2300937450
2300937451
2300937452
2301262905
2301263180
2301263194
2301263208
2301263222
2301267118
2301268722
2301268749
2301275270
2301275284
2301278711
2301278732
2301278753
2301278774
2301278795
2301278816
2301279184
2301279226
2301279296
2301311321
2301311335
2301317408
2301998279
2301998299
2301998319
2301998334
2301998351
2302493588
2302493589
2302493590
2302493591
2302493592
2302493593
2302493594
2302493595
2302493596
2302493597
2302493598
2302493599
2302493600
2302493601
2302493602
2302493603
2302493604
2302493605
2302493606
2302493607
2302493608
2302493609
2302493610
2302493611
2302493612
2302493613
2302493614
2302493615
2302493616
2302493617
2302493618
2302493619
2302493620
2302493621
2302493622
2302520147
2302520148
2302520149
2302520150
2302520151
2303537197
2303537213
2303537232
2303537286
2303537315
2303923072
2303923073
2303923074
2303923075
2303923076
2303923077
2303923078
2303923079
2303923080
2303923081
2303923082
2303923083
2303923084
2303923085
2303923086
2303923087
2303923088
2303923089
2303923090
2303923091
2303923092
2303923093
2303923094
2303923095
2303923096
2303923097
2303923098
2303923099
2303923100
2303923101
2303923102
2303923103
2303923104
2303923105
2303923106
2303923107
2303923108
2303923109
2303923110
2303923111
2303923112
2303923113
2303923114
2303923115
2303923116
2303923117
2303923118
2303923119
2303923120
2303923121
2303923122
2303923123
2303923124
2303923125
2303923126
2303923127
2303923128
2303923129
2303923130
2303923131
2303923132
2303923133
2303923134
2303923135
2303923136
2303923137
2303923138
2303923139
2303923140
2303923141
2303923142
2303923143
2303923144
2303923145
2303923146
2303923147
2303923148
2303923149
2303923150
2303923151
2303923152
2303923153
2303923154
2303923155
2303923156
2303923157
2303923158
2303923159
2303923160
2303923161
2303923162
2303923163
2303923164
2303923165
2303923166
2304496776
2304496777
2304496778
2304496779
2304496780
2305115911
2305125470
2305125485
2305125500
2305125514
2305125528
2305125544
2305125558
2305125573
2305125587
2305125601
2305125615
2305125629
2305125643
2305125659
2305125677
2305125701
2305125728
2305125756
2305125777
2305125800
2305125823
2305125847
2305125869
2305125889
2305125914
2305125941
2305125965
2305125988
2305126029
2305126059
2305126099
2305126113
2305126128
2305126143
2305126157
2305126172
2305126187
2305126202
2305126217
2305126232
2305126247
2305126263
2305126277
2305126293
2305126307
2305126321
2305126336
2305126350
2305126365
2305126379
2305126393
2305126407
2305126421
2305126435
2305126450
2305126465
2305126479
2305126493
2305126507
2305126522
2305126537
2305126552
2305126567
2305126581
2305126597
2305126611
2305126625
2305126639
2305126655
2305126670
2305126685
2305126700
2305126715
2305126729
2305126744
2305126759
2305126776
2305126790
2305131012
2305131027
2305131043
2305131058
2305131073
2305131089
2305131105
2305131119
2305131133
2305131147
2305131161
2305131178
2305131192
2305131206
2305131224
2305131245
2305131262
2305131283
2305131298
2305131312
2305131326
2305131340
2305131354
2305131368
2305131382
2305131396
2305131410
2305131424
2305131438
2305131452
2305131466
2305131480
2305131494
2305131508
2305131522
2305131536
2305131550
2305131564
2305131578
2305131592
2305131606
2305131620
2305131634
2305131648
2305131662
2305131676
2305131690
2305131704
2305131718
2305131732
2305131747
2305131761
2305131775
2305131789
2305131803
2305131817
2305131831
2305131845
2305131859
2305131873
2305131887
2305131901
2305131915
2305131929
2305131943
2305131957
2305131971
2305131985
2305131999
2305132013
2305132027
2305132041
2305132055
2305132069
2305132083
2305132097
2305132111
2305132125
2305132139
2305132153
2305132167
2305132181
2305132195
2305132209
2305132223
2305132237
2305132251
2305132265
2305132279
2305132293
2305132307
2305132323
2305132337
2305132351
2305132366
2305132380
2305132394
2305132408
2305132423
2305132437
2305132452
2305132466
2305132480
2305132495
2305132509
2305132523
2305132537
2305132551
2305132565
2305132579
2305132594
2305132608
2305132622
2305132636
2305132650
2305132664
2305132678
2305132692
2305132706
2305132720
2305132734
2305132748
2305132762
2305132776
2305132790
2305132804
2305132818
2305132832
2305132846
2305132860
2305132874
2305132888
2305132902
2305132916
2305132930
2305132944
2305132958
2305132972
2305132986
2305133000
2305133014
2305133028
2305133042
2305133056
2305133070
2305133084
2305133098
2305133112
2305133126
2305133140
2305133154
2305133168
2305133182
2305133196
2305133210
2305133224
2305133238
2305133252
2305137211
2305137225
2305137239
2305137253
2305137267
2305137281
2305137295
2305137309
2305137323
2305137337
2305137351
2305137365
2305137379
2305137393
2305137407
2305137421
2305137435
2305137449
2305137463
2305137477
2305137491
2305137505
2305137519
2305137533
2305137547
2305137561
2305137575
2305137589
2305137603
2305137617
2305137631
2305137645
2305137659
2305137673
2305137687
2305137701
2305137715
2305137729
2305137743
2305137757
2305137771
2305137785
2305137799
2305137813
2305137827
2305137841
2305137855
2305137869
2305137883
2305137897
2305137911
2305137925
2305137939
2305137953
2305137967
2305137981
2305137995
2305138010
2305138025
2305138039
2305138053
2305138067
2305138081
2305138095
2305138109
2305138123
2305138137
2305138151
2305138165
2305138179
2305138193
2305138208
2305138222
2305138236
2305138250
2305948940
2305948954
2305948968
2305948982
2305948996
2305949010
2305949024
2305949038
2305949052
2305949066
2305949080
2305949094
2305949108
2305949122
2305949136
2305949150
2305949164
2305949178
2305949192
2305949206
2305949220
2305949234
2305949248
2305949263
2305949277
2305949291
2305949305
2305949319
2305949333
2305949347
2305949361
2305949375
2305949389
2305949403
2305949417
2305949431
2305949445
2305949459
2305949473
2305949487
2305949501
2305949515
2305949529
2305949543
2305951755
2306440223
2306440237
2306440251
2306440265
2306440279
2306440293
2306646505
2306650236
2306650250
2306650264
2306650278
2306650292
2306650306
2306650320
2306650334
2306650348
2306650362
2306650376
2306650390
2306650404
2306650418
2306650432
2306650446
2306650460
2306650474
2306650694
2307845538
2307845762
2307845856
2307846921
2307846935
2307846949
2307846963
2307846977
2307846991
2307847005
2307847019
2307847033
2307847047
2307847061
2307847075
2307847089
2307847103
2307847117
2307847131
2307847145
2307847159
2307847173
2307847187
2307847201
2307847215
2307847229
2307847243
2307847257
2307847271
2307847285
2307847299
2307847313
2307847327
2307847341
2307847355
2307847369
2307847383
2307847397
2307847411
2307847425
2307847439
2307847453
2307847467
2307847481
2307847495
2307847509
2307847523
2307847537
2307847551
2307847565
2307847579
2307847593
2307847607
2307847621
2307847635
2307847649
2307847663
2307847677
2307847691
2307847705
2307847719
2307847733
2307847747
2307847761
2307847775
2307847789
2307847803
2307847817
2307847831
2307847845
2307847859
2307847873
2307847887
2307847901
2307847915
2307847929
2307847943
2307847957
2307847971
2307847985
2307847999
2307848013
2307848027
2307848041
2307848055
2307848069
2307848083
2307848097
2307848111
2307848125
2307848139
2307848153
2307848167
2307848181
2307848195
2307848209
2307848223
2307848237
2307848251
2307848265
2307848279
2307848293
2307848307
2307848321
2307848335
2307848349
2307848363
2307848377
2307848391
2307848405
2307848419
2307848433
2307848447
2307848461
2307848475
2307848489
2307848503
2307848517
2307848531
2307848545
2307848559
2307848573
2307848587
2307848601
2307848615
2307848629
2307848643
2307848657
2307848671
2307848685
2307848699
2307848713
2307848727
2307848741
2307848755
2307848769
2307848783
2307848797
2307848811
2307848825
2307848839
2307848853
2307848867
2307848881
2307848895
2307848909
2307848923
2307848937
2307848951
2307848965
2307848979
2307848993
2307849007
2307849021
2307849035
2307849049
2307849063
2307849077
2307849091
2307849105
2307849119
2307849133
2307849147
2307849161
2307849175
2307849189
2307849203
2307849217
2307849231
2307849245
2307849259
2307849273
2307849287
2307849301
2307849315
2307849329
2307849343
2307849357
2307849371
2307849385
2307849399
2307849413
2307849427
2307849441
2307849455
2307849469
2307849483
2307849497
2307849511
2307849525
2307849539
2307849553
2307849567
2307849581
2307849595
2307849609
2307849623
2307849637
2307849651
2307849665
2307849679
2307849693
2307849707
2307849721
2307849735
2307849749
2307849763
2307849777
2307849791
2307849805
2307849819
2307849833
2307849847
2307849861
2307849875
2307849889
2307849903
2307849917
2307849931
2307849945
2307849959
2307849973
2307849987
2307850001
2307850015
2307850029
2307850043
2307850057
2307850071
2307850085
2307850099
2307850113
2307850127
2307850141
2307850155
2307850169
2307850183
2307850197
2307850211
2307850225
2307850239
2307850253
2307850267
2307850281
2307850295
2307850309
2307850323
2307850337
2307850351
2307850365
2307850379
2307850393
2307850407
2307850421
2307850435
2307850449
2307850463
2307850477
2307850491
2307850505
2307850519
2307850533
2307850547
2307850561
2307850575
2307850589
2307850603
2307850617
2307850631
2307850645
2307850659
2307850673
2307850687
2307850701
2307850715
2307850729
2307850743
2307850757
2307850771
2307850785
2307850799
2307850813
2307850827
2307850841
2307850855
2307850869
2307850883
2307850897
2307850911
2307850925
2307850939
2307850953
2307850967
2307850981
2307850995
2307851009
2307851023
2307851037
2307851051
2307851065
2307851079
2307851093
2307851107
2307851121
2307851135
2307851149
2307851163
2307851177
2307851191
2307851205
2307851219
2307851233
2307851247
2307851261
2307851275
2307851289
2307851303
2307851317
2307851331
2307851345
2307851359
2307851373
2307851387
2307851401
2307851415
2307851429
2307851443
2307851457
2307851471
2307851485
2307851499
2307851513
2307851527
2307851541
2307851555
2307851569
2307851583
2307851597
2307851611
2307851625
2307851639
2307851653
2307851667
2307851681
2307851695
2307851709
2307851723
2307851737
2307851751
2307851765
2307851779
2307851793
2307851807
2307851821
2307851835
2307851849
2307851863
2307851877
2307851891
2307851905
2307851919
2307851933
2307851947
2307851961
2307851975
2307851989
2307852003
2307852017
2307852031
2307852045
2307852059
2307852073
2307852087
2307852101
2307852115
2307852130
2307919806
2307921631
2307922458
2307923276
2307923290
2307923304
2307923318
2307923904
2307923918
2307923932
2307923946
2307923960
2307923974
2307924178
2307924961
2307926102
2307926116
2307998517
2307998518
2307998519
2307998520
2307998521
2307998522
2307998523
2307998524
2307998525
2307998526
2307998527
2307998528
2307998529
2307998530
2307998531
2307998532
2307998533
2307998534
2307998535
2307998536
2307998537
2307998538
2307998539
2307998540
2307998541
2307998542
2307998543
2307998544
2307998545
2307998546
2307998547
2307998548
2307998549
2307998550
2307998551
2307998552
2307998553
2307998554
2307998555
2307998556
2307998557
2307998558
2307998559
2307998560
2307998561
2307998562
2307998563
2307998564
2307998565
2307998566
2307998567
2307998568
2307998569
2307998570
2307998571
2307998572
2307998573
2307998574
2307998575
2307998576
2307998577
2307998578
2307998579
2307998580
2307998581
2307998582
2307998583
2307998584
2307998585
2307998586
2307998587
2307998588
2307998589
2307998590
2307998591
2307998592
2307998593
2307998594
2307998595
2307998596
2307998597
2307998598
2307998599
2307998600
2307998601
2307998602
2307998603
2307998604
2307998605
2307998606
2307998607
2307998608
2307998609
2307998610
2308022490
2308039021
2308293054
2308293068
2308378308
2308378310
2309207982
23092467
23092468
23092469
23092470
23092471
23092472
23092473
23092474
23092475
23092476
23092477
23092478
23092479
23092480
23092481
23092482
23092483
23092484
23092485
23092486
23092487
23092488
23092489
23092490
23092491
23092492
23092493
23092494
23092495
23092496
23092497
23092498
23092499
23092500
23092501
2309372986
2309516672
2309516673
2309516674
2309516675
2309725933
2309725934
2309725935
2309725936
2309725937
2309725938
2309725939
2309725940
2309725941
2309725942
2309725943
2309725944
2309725945
2309725946
2309725947
2309725949
2309725950
2309725951
2309725952
2309725953
2309725954
2309725955
2309725956
2309725957
2309725958
2309725959
2309725960
2309725961
2309725962
2309725963
2309725964
2309725965
2309725966
2309725967
2309725968
2309725969
2309725970
2309725971
2309725972
2309725973
2309725974
2309725975
2309725976
2309725977
2309725978
2309725979
2309725980
2309725981
2309725982
2309725983
2309725984
2309725985
2309725986
2309725987
2309725988
2309725989
2309725990
2309725991
2309725992
2309725993
2309725994
2309725995
2309725996
2309725997
2309725998
2309725999
2309726000
2309794864
2309794878
2310595219
2310595233
2310595247
2310595261
2310765173
2310814170
2310814171
2310814172
2310814173
2310814174
2310814175
2310814176
2311028818
2311028832
2311334745
2311334775
2311579026
2312051918
2312283533
2312283535
2312283537
2312283539
2312283541
2312283543
2312283545
2312283547
2312613106
2312613452
2312613466
2312613559
2312614872
2312616318
2312616653
2312622362
2312622742
2312623178
2312623773
2312623787
2312623801
2312623815
2312623829
2312623843
2312623857
2312623871
2312654452
2312654466
2312654480
2312863150
2312863154
2312863160
2313618408
2313840703
2313943893
2313943907
2313943921
2313944341
2313944342
2313944343
2313944344
2313944345
2313944346
2313944347
2313944348
2313944349
2313944350
2314116871
2314116885
2314116899
2314116913
2314116927
2314116941
2314116955
2314116969
2314116983
2314116997
2314117011
2314117025
2314117039
2314117053
2314117067
2314117081
2314117095
2314117109
2314117123
2314117137
2314117151
2314117165
2314117179
2314117193
2314117207
2314117221
2314117235
2314117249
2314117263
2314117277
2314117291
2314117305
2314117319
2314117333
2314117347
2314117361
2314117375
2314117389
2314117403
2314117417
2314117431
2314117445
2314117459
2314117473
2314117487
2314117501
2314117515
2314117529
2314117543
2314117557
2314117571
2314117585
2314117599
2314117613
2314117627
2314117641
2314117655
2314117669
2314117683
2314117697
2314117711
2314117725
2314117739
2314117753
2314117767
2314117781
2314117795
2314117809
2314117823
2314117837
2314117851
2314117865
2314117879
2314117893
2314117907
2314117921
2314117935
2314117949
2314117963
2314662508
2314662523
2314662539
2314662555
2314666314
2314666328
2314666342
2314666356
2314666370
2314666384
2314666398
2314666412
2314666426
2314666440
2314666454
2314666468
2314666482
2314666496
2314666510
2314666524
2314666538
2314666552
2314666566
2314666580
2314666594
2314666608
2314666622
2314666636
2314666650
2314666664
2314666678
2314666692
2314666706
2314666720
2314666734
2314666748
2314666762
2314666776
2314666790
2314666804
2314666818
2314666832
2314666846
2314666860
2314666874
2314666888
2314666902
2314666916
2314666930
2314666944
2314666958
2314666972
2314666986
2314667000
2314667014
2314667028
2314667042
2314667056
2314667070
2314667084
2314667098
2314667112
2314667126
2314667140
2314667154
2314667168
2314667182
2314667196
2314667210
2314667224
2314667238
2314667252
2314667266
2314667280
2314667294
2314667308
2314667322
2314667336
2314667350
2314667364
2314667378
2314667392
2314667406
2314667420
2314667434
2314667448
2314667462
2314667476
2314667490
2314667504
2314667518
2314667532
2314667546
2314667560
2314667574
2314667588
2314667602
2314667616
2314667630
2314667644
2314667658
2314667672
2314667686
2314667700
2314667714
2314667728
2314667742
2314667756
2314667770
2314667784
2314667798
2314667812
2314667826
2314667840
2314667854
2314667868
2314667882
2314667896
2314667910
2314667924
2314667938
2314667952
2314667966
2314667980
2314667994
2314668008
2314668022
2314668036
2314668050
2314668064
2314668078
2314668092
2314668106
2314668120
2314668134
2314668148
2314668162
2314668176
2314668190
2314668204
2314668218
2314668232
2314668246
2314668260
2314668274
2314668288
2314668302
2314668316
2314671991
2314672005
2314672019
2314672033
2314672047
2314672061
2314672624
2314706444
2314750832
2314750833
2314750834
2314967575
2314967576
2314967577
2314967578
2314967584
2314967585
2314967586
2314981574
2314981588
2314981602
2314981616
2314981630
2314981644
2314981658
2314981672
2314981686
2314981700
2314981714
2314981728
2314981742
2314981756
2314981770
2314981784
2314981798
2314981812
2314981826
2314981840
2314981854
2314981868
2314981882
2314981896
2314981910
2314981938
2314981952
2314981966
2314981980
2314981994
2314982008
2314982022
2314982036
2314982050
2314982064
2314982078
2314982092
2314982106
2314982120
2314982134
2314982148
2314982162
2314982176
2314982190
2314982204
2314982218
2314982232
2314982246
2314982260
2314982274
2314982288
2314982302
2314982316
2314982330
2314982344
2314982358
2314982372
2314983320
2314983902
2314983916
2314983930
2314983944
2314983958
2314983972
2314986802
2314987586
2314988268
2315389629
2315389643
2315389657
2315389671
2315389685
2315389699
2315389713
2315389727
2315389741
2315389755
2315389769
2315389783
2315389797
2315389811
2315389838
2315389852
2315390950
2315390964
2315390978
2315390992
2315391006
2315391020
2315391233
2315441359
2315441360
2315441361
2315441362
2315441363
2315441364
2315441369
2315441383
2315441384
2315441386
2315441387
2315441388
2315441389
2315441391
2315441397
2315441398
2315441404
2315625526
2315625527
2315625528
2315625529
2315625530
2315625531
2315625532
2315625533
2315625534
2315625535
2315625545
2315625550
2315625560
2315625564
2315625565
2315625576
2315625821
2315625822
2315625851
2315625852
2315883247
2315883261
2315885029
2315982268
2316019124
2316505364
2316505365
2316505366
2316505367
2316505368
2316505369
2316505370
2316821723
2317665009
2317666109
2317666123
2317666137
2317666151
2317666165
2317810548
2318029094
2318318746
2318318748
2318609513
2318609514
2318609515
2318609516
2318609517
2318609518
2318609519
2318609520
2318609521
2318609522
2318609523
2318609524
2318609525
2318609526
2318609527
2318609528
2318609529
2318609530
2318609531
2318609532
2318609533
2318609534
2318609535
2318609536
2318609537
2318609538
2318609539
2318609540
2318609541
2318609542
2318609543
2318609544
2318609545
2318609546
2318609547
2318609548
2318609549
2318609550
2318609551
2318609552
2318609553
2318609554
2318609555
2318609556
2318609557
2318609558
2318609559
2318609560
2318609561
2318609562
2318609563
2318609564
2318609565
2318609566
2318609567
2318609568
2318609569
2318609570
2318609571
2318609572
2318609573
2318609574
2318609575
2318609576
2318609577
2318609578
2318609579
2318609580
2318609581
2318609582
2318609583
2318609584
2318609585
2318609586
2318609587
2318609588
2318609589
2318609590
2318609591
2318609592
2318609593
2318609594
2318609595
2318609596
2318609597
2318609598
2318609599
2318609600
2318609601
2318609602
2318609603
2318609604
2318609605
2318609606
2318609607
2318609608
2318609609
2318609610
2318609611
2318609612
2318609613
2318609614
2318609615
2318609616
2318609617
2318609618
2318609619
2318609620
2318609621
2318609622
2318609623
2318609624
2318609625
2318609626
2318609627
2318609628
2318609629
2318609630
2318609631
2318609632
2318609633
2318609634
2318609635
2318609636
2318609637
2318609638
2318609639
2318609640
2318609641
2318609642
2318609643
2318609644
2318609645
2318609646
2318609647
2318609648
2318609649
2318609650
2318609651
2318609652
2318609653
2318609654
2318609655
2318609656
2318609657
2318609658
2318609659
2318609660
2318609661
2318609662
2318609663
2318609664
2318609665
2318609666
2318609667
2318609668
2318609669
2318609670
2318669037
2318776950
2318776964
2318777308
2318786035
2318786037
2318786039
2318786041
2318877548
2318877549
2318877550
2318877551
2318877552
2318877553
2318877554
2318877555
2318877557
2318877558
2318877559
2318877560
2318877561
2318877562
2318877563
2318877564
2318877565
2318877566
2318877567
2318877568
2318877569
2318877570
2318877571
2318877572
2318877573
2318877574
2318877575
2318877576
2318877577
2318877578
2318877579
2318877580
2318877581
2318877582
2318877583
2318877584
2318880312
2318880313
2318880314
2318880315
2318880316
2318880317
2318880318
2318880319
2319118055
2319118069
2319118083
2319118097
2319118111
2319118125
2319118139
2319118153
2320100699
2320211518
2320211532
2320211546
2320211560
2320211574
2320211588
2320211602
2320211616
2320211630
2320211644
2320211658
2320211672
2320215797
2320215798
2320215799
2320215800
2320215801
2320215802
2320215803
2320215804
2320215805
2320215806
2320645464
2320872169
2320872183
2321214922
2321214936
2321238115
2321238116
2321238117
2321238118
2321238119
2321238120
2321238121
2321238122
2321238123
2321238124
2321238125
2321238126
2321238127
2321238128
2321238129
2321238130
2321238131
2321238132
2321238133
2321238134
2321238135
2321238136
2321238137
2321238138
2321238139
2321238140
2321238141
2321238142
2321238143
2321238144
2321238145
2321238146
2321238147
2321238148
2321238149
2321238150
2321238151
2321238152
2321238153
2321238154
2321238155
2321238156
2321238157
2321238158
2321238159
2321238160
2321238161
2321238162
2321238163
2321238164
2321238165
2321238166
2321238167
2321238168
2321238169
2321238170
2321238171
2321238172
2321238173
2321238174
2321238175
2321238176
2321238177
2321238178
2321238179
2321238180
2321238181
2321238182
2321557590
2321859529
2321859543
2321859557
2321859655
2321859669
2321990118
2321990132
2321990146
2321990206
2321990220
2322549070
2322549084
2322549098
2322549112
2322549574
2322558953
2322728709
2322728711
2323528796
2323528798
2323528800
2324143991
2324144005
2324144019
2324145681
2324145695
2324463295
2324463296
2324463297
2324463298
2324463299
2324463300
2324463301
2324733981
2324891710
2324939769
2324939783
2324939797
2324939811
2325195382
2325195396
2325195410
2325195424
2325195438
2325195452
2325195466
2325195480
2325195494
2325195508
2325195522
2325195536
2325195550
2325195564
2325195578
2325195592
2325195606
2325195620
2325195634
2325195648
2325195662
2325195676
2325195690
2325195704
2325195718
2325195732
2325195746
2325199580
2325439308
2325476537
2325476568
2325476582
2325476624
2325477186
2325477200
2325477214
2325477228
2325477242
2325477255
2325477267
2325477279
2325477289
2325477298
2325477307
2325477341
2325477353
2325477366
2325477376
2325477395
2325477406
2325477420
2325477434
2325477448
2325477462
2325477476
2325477490
2325477504
2325477518
2325477532
2325477546
2325477560
2325477574
2325477588
2325477602
2325477616
2325477630
2325477644
2325477658
2325477672
2325477686
2325477700
2325477714
2325477728
2325477742
2325477756
2325477770
2325477784
2325477798
2325477812
2325477826
2325477840
2325477854
2325477868
2325477882
2325477896
2325477910
2325477924
2325477938
2325477952
2325477966
2325477980
2325477994
2325478008
2325478022
2325478036
2325478050
2325478064
2325478078
2325478092
2325478106
2325478120
2325478134
2325478148
2325478162
2325478176
2325478190
2325478204
2325478218
2325478232
2325478246
2325478260
2325478274
2325478288
2325478302
2325478316
2325478330
2325478344
2325478358
2325478372
2325478386
2325478400
2325478414
2325478428
2325478442
2325478456
2325478470
2325478484
2325478498
2325478512
2325478526
2325478905
2325478919
2325478933
2325478947
2325478961
2325478975
2325478989
2325479003
2325479017
2325479031
2325479045
2325479059
2325479073
2325479087
2325479101
2325501940
2325501954
2325501968
2325501982
2325501996
2325502010
2325502024
2325502038
2325502052
2325502066
2325502080
2325502094
2325502108
2325502122
2325502136
2325502150
2325502164
2325502178
2325502192
2325502206
2325502220
2325502234
2325502248
2325502262
2325502276
2325502290
2325502304
2325502318
2325502332
2325502346
2325502360
2325502374
2325502388
2325502402
2325502416
2325502430
2325502444
2325502458
2325502472
2325502486
2325502500
2325502514
2325502528
2325502542
2325502556
2325502570
2325502584
2325502598
2325502612
2325502626
2325502640
2325502654
2325502668
2325502682
2325502696
2325502710
2325502724
2325502738
2325502752
2325502766
2325502780
2325502794
2325502808
2325502822
2325502836
2325502850
2325502864
2325502878
2325502892
2325502906
2325502920
2325502934
2325502948
2325502962
2325502976
2325502990
2325503004
2325503018
2325503032
2325503046
2325503060
2325503074
2325503088
2325503102
2325503116
2325503130
2325503144
2325503158
2325503172
2325503186
2325503200
2325503214
2325503228
2325503242
2325503256
2325503270
2325503284
2325503298
2325503312
2325503326
2325503340
2325503354
2325503368
2325503382
2325503396
2325503410
2325503424
2325503438
2325503452
2325503466
2325503480
2325503494
2325503508
2325503522
2325503536
2325503550
2325503564
2325503578
2325503592
2325503606
2325503620
2325504233
2325504529
2326043242
2326044349
2326044363
2326044377
2326044391
2326303241
2326305409
2326305410
2326305411
2326305412
2326472219
2326533366
2326535358
2326858116
2326896698
2326925427
2326925553
2327607319
2327616453
2327619602
2327619616
2327619630
2327619644
2327619658
2327619672
2327619686
2327619700
2327619714
2327619728
2327619742
2327619756
2327619770
2327629298
2327629378
2327664534
2327757662
2327757663
2327757664
2327757665
2327757666
2327757667
2327757668
2327757669
2327757670
2327757671
2327757672
2327757673
2327757674
2327757675
2327757676
2327757677
2327757678
2327757679
2327757680
2327757681
2327757682
2327757683
2327757684
2327757685
2327757686
2327757687
2327757688
2327757689
2327757690
2327757691
2327757692
2327757693
2327757694
2327757695
2327757696
2327757697
2327757698
2327757699
2327757700
2327757701
2327757702
2327757703
2327757704
2327757705
2327757706
2327757707
2327757708
2327757709
2327757710
2327757711
2327757712
2327757713
2327757714
2327757715
2327757716
2327757717
2327757718
2327757719
2327757720
2327757721
2327757722
2327757723
2327757724
2327757725
2327757726
2327757727
2327757728
2327862407
2327862421
2327862435
2327862449
2327862463
2327862477
2327862491
2327862505
2327862519
2327862533
2327862547
2327862561
2327863435
2327863449
2327863463
2327863477
2327863491
2328069225
2328138671
2328138672
2328138673
2328138674
2328138675
2328138676
2328138677
2328138678
2328342230
2328346369
2328346383
2328347912
2328351042
2328351056
2328351373
2328358658
2328358672
2328358686
2328360029
2328363139
2328363153
2328363167
2328363181
2328363195
2328363209
2328363223
2328363237
2328363251
2328363265
2328363279
2328363293
2328365707
2328365721
2328365735
2328365749
2328366549
2328366563
2328366960
2328366988
2328381916
2328386388
2328386402
2328386673
2328387592
2328387606
2328387662
2328387676
2328387824
2328387838
2328387852
2328388947
2328388961
2328389091
2328641410
2328641594
2328716824
2328716855
2328990892
2329041566
2329041580
2329041594
2329041608
2329041622
2329041636
2329041650
2329041664
2329041678
2329041692
2329041909
2329042398
2329043163
2329043748
2329076665
2329076666
2329076667
2329076668
2329076669
2329076670
2329110586
2329467672
2329468039
2329468040
2329468041
2329468042
2329468043
2329468044
2329468045
2329468048
2329468049
2329468051
2329468052
2329468053
2329468054
2329468055
2329468056
2329468057
2329468058
2329468061
2329468062
2329468065
2329468066
2329468067
2329468071
2329468074
2329468077
2329468078
2329468079
2329468080
2329468081
2329468082
2329468083
2329468084
2329468085
2329468086
2329468087
2329468088
2329468090
2329468092
2329468093
2329468094
2329468095
2329468096
2329468098
2329468099
2329468100
2329468101
2329468103
2329468104
2329468107
2329468108
2329468110
2329468111
2329468112
2329468113
2329468114
2329468116
2329468117
2329468118
2329468120
2329468121
2329468122
2329468124
2329468125
2329468126
2329468127
2329468128
2329468129
2329468132
2329468133
2329468134
2329468135
2329468136
2329468137
2329468139
2329468141
2329468142
2329468143
2329468144
2329468145
2329468146
2329468147
2329468149
2329468150
2329468151
2329468155
2329468156
2329468157
2329468158
2329468159
2329468160
2329468163
2329468165
2329468168
2329468169
2329468170
2329468171
2329468172
2329468173
2329468174
2329468175
2329468176
2329468177
2329468178
2329468180
2329468184
2329468185
2329468186
2329468187
2329468188
2329468189
2329468190
2329468192
2329468193
2329468194
2329468196
2329468197
2329468198
2329468199
2329468200
2329468201
2329468203
2329468204
2329468205
2329468206
2329468210
2329468211
2329468214
2329468215
2329468216
2329468217
2329468219
2329468221
2329468223
2329468224
2329468225
2329468226
2329468227
2329468228
2329468229
2329468231
2329468232
2329468234
2329468237
2329468238
2329468239
2329468241
2329468242
2329468243
2329468246
2329468247
2329468248
2329468249
2329468250
2329468251
2329468252
2329468253
2329468254
2329468256
2329468257
2329468261
2329468262
2329468263
2329468265
2329468266
2329468307
2329468309
2329468311
2329468315
2329468316
2329468330
2329468331
2329468335
2329568646
2329568647
2329568648
2329657343
2329657357
2329657371
2329657385
2329657399
2329657413
2329657427
2329657441
2329657455
2329657469
2329658543
2329658557
2329659219
2329659233
2329659247
2329659261
2329659275
2329659289
2329659303
2329659317
2329675264
23297890
23297891
23297892
23297893
23297894
23297895
23297896
23297897
23297898
23297899
23297900
23297901
23297902
23297903
23297904
23297905
23297906
23297907
23297908
23297909
23297910
23297911
23297912
23297913
23297914
23297915
23297916
23297917
23297918
23297919
2330502406
2330523519
2330523520
2330523521
2330523522
2330523523
2330524070
2330524071
2330686124
23306916
2330774952
233142504
233142544
2334376027
23345192
23345193
23345194
23345195
23345196
23345207
23345208
23345209
23345210
23345211
23345212
23345213
2337352541
2337354015
2337354029
2337929806
2337929820
23393566
23394222
23394223
23394224
23394225
23394226
23394227
23394228
23394229
23394230
23394231
23394233
23394234
23394235
23394236
23394237
23394238
23394239
23394240
23394241
23394242
23394243
23394244
23394245
23394246
23394247
23394248
23394249
23394250
23394251
23394252
23394253
23394254
23394255
23394256
23397366
2341407614
2341412041
2342771660
2342771661
2342771662
2342771663
2342771664
2342771665
2342771666
2342771667
2342771668
2342771669
2342771670
2342771671
2342771672
23452675
23452676
23452677
23452678
23452679
23452680
23452681
23452682
23452683
23452684
23452685
23452686
23452687
23452688
23452689
23452690
23452691
23452692
23476458
23476459
23476460
23476461
23476462
2349422509
2349422515
2349422522
2349422528
2349422534
2349422541
2352149
2352150
2352151
2352152
2352153
2352154
2352155
2352156
2352157
2352158
2352159
2352160
2352161
2352162
2352163
2352164
2352165
2352166
2352167
2352168
2352169
2352170
2352171
2352172
2352173
2352174
2352175
2352176
2352177
2352178
2352179
2352180
2352181
2352182
2352183
2352184
2352185
2352186
2352187
2352188
2352858
2352860
2353952494
2353952497
2353952499
2353952501
2353952503
2353952505
2353952538
2353952540
2353952542
2359425189
2359425203
2359425217
2359425231
2359425528
2359727502
2362833345
2362897680
2362897682
2362897684
23664183
23664184
23664185
23664186
23664187
23664188
23664189
23664190
23664191
23664192
23664193
23664194
23664195
23664196
23664197
23664198
23664199
23664200
23664201
23664202
23664203
23664204
23664205
23664206
23664207
23664208
23664209
23664210
23664211
23664212
23664213
23664214
23664215
23664216
23664217
23664218
2370259
2370318
2370319
2370354
2370361
2370362
2370363
2370364
2370365
2370366
2370389
2370390
2370391
2370392
2370393
2370394
2370413
2370414
2370415
2370416
2371564405
2373972879
2373973103
2373973117
2373973441
2373973458
2373973474
2373973574
2373973592
2373974514
2373974517
2373974520
2373974526
2373974529
2373974536
2373974539
2373974542
2373974545
2373974548
2373974551
2373974554
2373974569
2373974578
2373974581
2373974587
2373974590
2373974593
2373974596
2373974599
2373974602
2373974606
2373974612
2373974615
2373974618
2373974621
2373974624
2373974627
2373974633
2373974636
2373974639
2373974648
2373974654
2373974657
2373974666
2373974675
2373974678
2373974690
2373974695
2373974704
2373974710
2373974716
2373974719
2373974722
2373974725
2373974728
2373974737
2373974740
2373974743
2373974746
2373974752
2373974755
2373974758
2373974764
2373974767
2373974770
2373974773
2373974776
2373974779
2373974785
2373974790
2373974793
2373974803
2373974805
2373974809
2373974811
2373974815
2373974817
2373974819
2373974821
2373974823
2373974825
2373974827
2373974830
2373974832
2373974834
2373974836
2373974838
2373974840
2373974842
2373974844
2373974846
2373974848
2373974850
2373974852
2373974854
2373974856
2373974860
2373974863
2373974865
2373974867
2373974869
2373974871
2373974873
2373974877
2373974887
2373974889
2373974891
2373974893
2373974897
2373974901
2373974903
2373974905
2373974911
2373974913
2373974915
2373974917
2373974919
2373974921
2373974925
2373974929
2373974931
2373974933
2373974935
2373974937
2373974939
2373974941
2373974943
2373974945
2373974947
2373974949
2373974951
2373974953
2373974955
2373974957
2373974959
2373974961
2373974969
2373974971
2373974973
2373974975
2373974977
2373974983
2373974985
2373974987
2373974989
2373974993
2373974995
2373974999
2373975001
2373975005
2373975007
2373975009
2373975011
2373975013
2373975017
2373975019
2373975021
2373975023
2373975025
2373975027
2373975029
2373975031
2373975037
2373975041
2373975045
2373975047
2373975049
2373975055
2373975057
2373975061
2373975063
2373975065
2373975067
2373975139
2373975141
2373975143
2373975145
2373975147
2373975149
2373975151
2373975153
2373975157
2373975159
2373975161
2373975163
2373975165
2373975167
2373975173
2373975179
2373975183
2373975250
2373975298
2373975300
2373975302
2373975304
2373975341
2373975409
2373975411
2373975413
2373975415
2373975417
2373975419
2373975421
2373975423
2373993614
2373993628
2375336649
2375396085
2375396086
2375396087
2375396088
2375504905
2375504919
2375504933
2375504947
2375504961
2375504975
2375504989
2375505003
2375505017
2375505031
2375505045
2375507229
2375507243
2375507257
2375507271
2375507285
2375507299
2375507313
2375507327
2375507341
2375507359
2375507373
2375507387
2375507401
2375507415
2375507429
2375507443
2375507457
2375507471
2375507499
2375507513
2375507527
2375507541
2375507555
2375507569
2375507583
2375507597
2375507611
2375507625
2375507639
2375507653
2375507667
2375507681
2375507695
2375507709
2375507774
2375507790
237642055
237648795
237648809
237648823
237648837
237648851
237648865
237648879
237648907
237648921
237651849
237651850
237651851
237651852
237651853
237651854
237651855
237651856
237651857
237651858
237651859
237651860
237651861
237652503
237652517
237652531
237652545
237652559
237652573
237652587
237652601
237652615
237652629
237652643
237652657
237652671
237652685
237652699
237652713
237652727
237652741
237652755
237652769
237652783
237652797
237652811
237652825
237652839
237652853
237652867
237652881
237652895
237652909
237652923
237652937
237652951
237652979
237652993
237653007
237653021
237653035
237653049
237653063
237653077
237761102
237761116
237761130
237761144
237761158
237761172
237780761
237780775
237783597
237869028
237869042
237869084
237869112
237869127
237869141
237880818
237880832
238055072
238055086
238055100
238550509
238550523
238550537
238550550
238550564
238550578
238550592
238550606
238550620
238550634
238550648
238550662
238550676
238625868
238625882
238625896
238626003
238626017
238626074
238627114
238632125
238632126
238632127
238632128
238632129
238632130
238632131
238634642
238634643
238634644
238634645
238634646
238634647
238634648
238634649
238634650
238634651
238634652
238634653
238634654
238634655
238634656
238634657
238634658
238634659
238634660
238634661
238634662
238634663
238634664
238634665
238634666
238634667
238634668
238634669
238634670
238634671
238634672
238634673
238634674
238634675
238634676
238634677
238634678
238634679
238634680
238634681
238634682
238634683
238634684
238634685
238634686
238634687
238634688
238634689
238634690
238634691
238634692
238634693
238634694
238634695
238634696
238634697
238634698
238634699
238634700
238634701
238683583
238684847
238694121
238694135
2386955765
2386955779
2386958846
2386958989
2386959003
2386959104
2386959118
2386959132
2386959146
2386959160
2386959174
2386959436
2386959450
2386959464
2386959478
2386959492
2386959506
2386959520
2386959534
2386959548
2386959562
2386959576
2386959590
2386960377
2386960405
2386961625
2386961639
2386961653
2386961667
2386961781
2386961886
2386961971
2386964241
2386966249
2386966274
2386966297
2386966321
2386966345
2386967804
2386968448
2386968474
2386968503
2386968529
2386968554
2386968578
2386968648
2386969824
2386970994
2386971018
2386971043
2386971068
2386971093
2386971119
2386971144
2386971168
2386971192
2386971217
2386971701
2386971727
2386971962
2386971986
2386972010
2386972035
238800129
238800143
238800157
238800171
238809257
238809271
238809285
238809299
238809313
238809327
238809341
238809355
238809369
238809383
238809397
238819852
238819853
238819854
238819855
238819856
238819857
238819858
238819859
238819860
238819861
238819862
238819863
238819864
238819865
238819866
238819867
238819868
238819869
238819870
2388532
2388534
238866834
238866848
238866862
238866890
238866918
238866932
238866946
238866960
238866974
238866988
238908453
238908467
238909326
238909464
2389630895
2389631164
2392242120
2392242134
2392242148
2392242162
2392242176
2392498909
2392499240
2392499597
2392499871
2392508243
2392508698
2392509053
23928380
23928381
23928382
2393139172
2393139186
2393139255
2393140030
239583780
239583781
239583782
239583783
239583784
239583785
239583786
239583787
239583788
239583789
239583790
239583791
239583792
239583793
239583794
239583795
239583796
239583797
239583798
239583799
239583800
239583801
239583802
239583803
239583804
239583805
239583806
239583807
239583808
239583809
239583810
239583811
239583812
239583813
239583814
239583815
239583816
239583817
239583818
239583819
239583820
239583821
239583822
239583823
239583824
239583825
239583826
239583827
239583828
239583829
239583830
239583831
239583832
239583833
239583834
239583835
239583836
239583837
239583838
239583839
239583840
239583841
239583842
239583843
239583844
239583845
239583846
239583847
239583848
239583849
239583850
239583851
239583852
239583853
239583854
239583855
239583856
239583857
239583858
239583859
239583860
239583861
239583862
239583863
239583864
239583865
239583866
239583867
239583868
239583869
239583870
239583871
239583872
239583873
239583874
239583875
239583876
239583877
239583878
239583879
239583880
239583881
239583882
239583883
239583884
239583885
239583886
239583887
2396586611
2396589751
2396590466
2396591270
2396592200
2397081396
239735146
239735160
239735174
239735188
239735202
239735216
239735230
239735244
239785702
239785703
239785704
239785705
239785706
239785707
239785708
239785709
239785710
239785711
239785712
239785713
239785714
239785715
239785716
239785717
239785718
239785719
239785720
239785721
239785722
239785723
239785724
239786585
239786586
239786626
239786627
239786628
239786629
239786630
239786631
239786632
239786633
239786634
239786635
239786636
239786637
239786638
239786639
239786640
239786641
239786642
239786643
239842537
239842538
239842539
239842540
239842541
239842542
239842543
239842544
239842545
239842546
239842547
239842548
239842549
239842550
239842551
239842552
239842553
239860156
239860157
239860158
239860159
239860160
239860161
239860162
239860163
239860164
239860165
239860166
239860167
239860168
239860169
239860170
2399349915
2399349929
2399349943
2399349957
2399349971
2399349985
2399349999
2399350013
2399350027
2399350041
2399350055
2399350069
2399350083
2399350097
2399350111
2399350125
2399350139
2399350153
2399350167
2399350403
2399350417
2399350431
2399350445
2399350459
2399350473
2399350487
2399350501
2399350515
2399350529
2399350543
2399350557
2399350571
2399350585
2399350599
2399350613
2399350627
2399350641
2399350655
2399350669
2399350683
2399350697
2399350711
239937427
239937430
239997481
239997495
239997509
239997523
239997537
239997551
239997565
239997579
239997593
239997607
239997621
239997635
239997649
239997663
239997777
240000027
240000041
2401211042
240152599
240152610
240152619
240152628
240152638
240152649
240152660
240152670
240152681
240152692
240152704
240152774
240152783
240152795
240152805
240152814
240155817
240155818
240155819
240155820
240155821
240155822
240155823
240155824
240155825
240155826
240155827
240155828
240155829
240155830
240155831
240155832
240155833
240155834
240155835
240155836
240155837
240155838
240155839
240155840
240155841
240155842
240251593
240251607
240251621
240251635
240251649
240251663
240251677
240251691
240251705
240251719
240251733
240251747
240251761
240251775
240251789
240251803
240251817
240251831
240251845
240251859
240251873
240251887
240251901
240251915
240251929
240251943
240251957
240251971
240251985
240251999
240252013
240252027
240252041
240252055
240252069
240252083
240252097
240252111
240252125
240252139
240252153
240252346
240252360
240266340
240266438
240266468
240266498
240266528
240266542
240266570
240266598
240266654
240266668
24078453
24078454
24078455
24078456
24078457
24078458
24078459
24078460
24078461
24078462
24078463
24078464
24078465
24078466
24078467
24078468
24078469
24078470
24078471
24078472
24078473
24078474
24078475
24078476
24078477
24078478
24078479
24078480
24078481
24078482
24078483
24078484
24078485
24078486
24078487
24078488
24078489
24078490
2409685029
2409685064
2409685092
2409685125
2409685156
2409685187
2409685222
2409685255
2409685288
2409685320
2409685352
2409685383
2409685416
2409685448
2409685484
2409685515
2409685548
2409685580
2409685615
2409685648
2409685680
2409685713
2409685745
2409685777
2409685809
2409685841
2409685873
2409685906
2409685938
2409685972
2409686006
2409686037
2409686070
2409686105
2409686138
2409686169
2409686201
2411350216
2411350230
2411350244
2411350257
2411350271
2411350285
2411350298
2411350312
2411350326
2411350340
2411350354
2411350368
2411350382
2411350396
2411350410
2411350424
2411350438
2411350452
2411350466
2411350480
2411350494
2411350508
2411350522
2411350536
2411350550
2411350564
2411350578
2411350592
2411350606
2411350620
2411350634
2411350648
2411350662
2411350676
2411360970
2411360986
241140693
241140697
241140700
2411738164
2412391645
2412946611
2413414590
2413414592
2413414594
2413506283
2413506316
2413506350
2413506383
2413506415
2413506448
2413670647
2413670664
2413964473
2413964515
2413964529
2413964543
2413964557
2413964571
2413964585
2413964599
2413964613
2413964627
2413964641
2413964655
2413964669
2413964683
2413964697
2413964711
2413964725
2413964739
2413964753
2413964767
2413964781
2413964795
2413964809
2413964823
2413964837
2413964851
2413964865
2413964879
2413964893
2413964907
2413964921
2413964935
2413964949
2413964963
2413964977
2413964991
2413965005
2413965019
2413965033
2413965047
2413965061
2413965075
2413965089
2413965103
2413965117
2413965131
2413965145
2413965159
2413965173
2413965187
2413965201
2413965215
2413965229
2413965243
2413965257
2413965271
2413965285
2414080258
2414080272
2414080286
2414080300
2414080314
2414080328
2414080342
2414080356
2414080370
2414080384
2414080398
2414080412
2414080426
2414080440
2414080454
2414080468
2414080482
2414080496
2414080510
2414080524
2414080538
2414080552
2414080566
2414080580
2414080594
2414080608
2414080622
2414080636
2414080650
2414080664
2414080678
2414080692
2414080706
2414080720
2414080734
2414080748
2414080762
2414080776
2414080790
2414080804
2414080818
2414080832
2414080846
2414080860
2414080874
2414080888
2414080902
2414080916
2414080930
2414080944
2414080958
2414080972
2414080986
2414081000
2414081014
2414081028
2414081042
2414081056
2414081070
2414081084
2414081098
2414081112
2414081126
2414081313
2414081327
2414081400
2414125618
2414550987
2414550988
2414550989
2414550990
2414550991
2414550992
2414550993
2414550994
2414550995
2414550996
2414550997
2414550998
2414550999
2414551000
2414551001
2414551002
2414551003
2414551004
2414551005
2414551006
2414551007
2414551008
2414551009
2414551010
2414551011
2414551012
2414551013
2414551014
2414551015
2414551016
2414551017
2414551018
2414551019
2414551020
2414551021
2414552017
2414552018
2414552019
2414552020
2414552021
2414552022
2414552023
2414552024
2414552025
2414552026
2414552027
2414552028
2414552029
2414552030
2414552031
2414552032
2414552033
2414552034
2414552035
2414552036
2414552037
2414552038
2414552089
2414552090
2414552091
2414552092
2414552093
2414552094
2414552095
2414552096
2414552097
2414552098
2414552099
2414552100
2414552101
2414552102
2414552103
2414552104
2414552105
2414552106
2414552370
2414552371
2414552372
2414552373
2414552773
2414552815
2414553521
2414554178
2414558096
2414558493
2414560244
2414560260
2414560277
2414560291
2414560307
2414560321
2414822453
2415608896
2415609155
2415610422
2415610436
2415610450
2415610464
2415631214
2416134269
2416134270
2416134271
2416134272
2416134273
2416134274
2416134275
2416134276
2416134277
2416134278
2416134280
2416134281
2416134282
2416134283
2416134284
2416134285
2416142799
2416142817
2416142924
2416142938
2416142952
2416142966
2416142980
2416143064
2416143078
2416143092
2416143106
2416143120
2416143134
2416143148
2416143162
2416143176
2416258175
2416258176
2416258177
2416258178
2416258179
2416258180
2416258181
2416258182
2416258183
2416258184
2416258185
2416258186
2416258187
241669076
2416794540
2416794542
2416794544
2416794546
2417309267
2417309268
2417309269
2417309270
2417309271
2417309272
2417309273
2417309274
2417309275
2417309276
241740445
241740453
241740463
241740471
241740477
2417746712
2417746713
2417746714
2417746715
2417746716
2417746717
2417746718
2417746719
2417746720
2417746721
2417746722
2417762700
2417762701
2417762702
2417762703
2417762704
2417762705
2417762706
2417762707
2417762708
2417762709
2417762818
2417762819
2417762820
2417762821
2417762822
2417763218
2417763219
2417763220
2417763221
2417763222
2417763223
2417763224
2417763225
2417763226
2417763227
2417763228
2417763229
2417763230
2417763231
241912470
241912471
241912472
241912473
241912474
241912475
241914292
241914293
241914294
241914295
241914296
241914297
241914298
241914299
241914300
241914301
241914302
241914303
241914304
241914305
241914306
241914307
241914308
241914309
241914310
241914311
241914312
241914313
241914314
241914315
241914316
241914317
241914318
241914319
241914320
241914321
241914322
241914323
241914324
241914325
2419257705
2419278998
2419280931
2419280945
2419441528
2419441542
2419441556
2419441570
2419441584
2419445457
2419445471
2419468373
2419468488
2419823704
2419823718
2419823732
2419823746
2419823760
2419823774
2419823788
2419823802
2419823816
2419823830
2419823844
2419823858
2419823872
2419823886
2419823900
2419823914
2419823928
2419823942
2419823956
2419823970
2419823984
2419823998
2419824012
2419824026
2419824040
2419824054
2419824068
2419824082
2419824096
2419824110
2419824124
2419824138
2419824152
2419824166
2419824180
2419824194
2419824208
2419824222
2419824236
2419824250
2419824264
2419824278
2419824292
2419824306
2419824320
2419824334
2419824348
2419824362
2419824376
2419824390
2419824404
2419824418
2419824432
2419824446
2419824460
2419824474
2419824488
2419824502
2419824516
2419824530
2419824544
2419824558
2419824572
2419824586
2419824600
2419824614
2419824628
2419824642
2419824656
2419824670
2419824684
2419824698
2419824712
2419824726
2419824740
2419824754
2419824768
2419824782
2419824796
2419824810
2419824824
2419824838
2419824852
2419824866
2419824880
2419824894
2419824908
2419824922
2419824936
2419824950
2419824964
2419824978
2419824992
2419825006
2419825020
2419825034
2419825048
2419825062
2419825076
2419825090
2419825104
2419825118
2419825132
2419825146
2419825160
2419825174
2419825188
2419825202
2419825216
2419825230
2419825244
2419825258
2419825272
2419825286
2419825300
2419825314
2419825328
2419825342
2419825356
2419825370
2419825384
2419825398
2419825412
2419825426
2419825440
2419825454
2419825468
2419825482
2419825496
2419825510
2419825524
2419825538
2419825552
2419825566
2419825580
2419825594
2419825608
2419825622
2419825636
2419825650
2419825664
2419825678
2419825692
2419825706
2419825720
2419825734
2419825748
2419825762
2419825776
2419825790
2419825804
2419825818
2419825832
2419825846
2419825860
2419825874
2419825888
2419825902
2419825916
2419825930
2419825944
2419825958
2419825972
2419825986
2419826000
2419826014
2419826028
2419826042
2419826056
2419826070
2419826084
2419826098
2419826112
2419826126
2419826140
2419826154
2419826168
2419826182
2419826196
2419826210
2419826224
2419826238
2419826252
2419826266
2419826280
2419826294
2419826308
2419826322
2419826336
2419826350
2419826364
2419826378
2419826392
2419826406
2419826420
2419826434
2419826448
2419826462
2419826476
2419826490
2419826504
2419826518
2419826532
2419826546
2419826560
2419826574
2419826588
2419826602
2419826616
2419826630
2419826644
2419826658
2419826672
2419826686
2419826700
2419826714
2419826728
2419826742
2419826756
2419826770
2419826784
2419826798
2419826812
2419826826
2419826840
2419826854
2419826868
2419826882
2419826896
2419826910
2419826924
2419826938
2419826952
2419826966
2419826980
2419826994
2419827008
2419827022
2419827036
2419827050
2419827064
2419827078
2419827092
2419827106
2419827120
2419827134
2419827148
2419827162
2419827176
2419827190
2419827204
2419827218
2419827232
2419827246
2419827260
2419827274
2419827288
2419827302
2419827316
2419827330
2419827344
2419827358
2419827372
2419827386
2419827400
2419827414
2419827428
2419827442
2419827456
2419827470
2419827484
2419827498
2419827512
2419827526
2419827540
2419827554
2419827568
2419827582
2419827596
2419827610
2419827624
2419827638
2419827652
2419827666
2419827680
2419827694
2419827708
2419827722
2419827736
2419827750
2419827764
2419827778
2419827792
2419827806
2419827820
2419827834
2419827848
2419827862
2419827876
2419827890
2419827904
2419827918
2419827932
2419827946
2419827960
2419827974
2419827988
2419828002
2419828016
2419828030
2419828044
2419828058
2419828072
2419828086
2419828100
2419828114
2419828128
2419828142
2419828156
2419828170
2419828184
2419828198
2419828212
2419828226
2419828240
2419828254
2419828268
2419828282
2419828296
2419828310
2419828324
2419828338
2419828352
2419828366
2419828380
2419828394
2419828408
2419828422
2419828436
2419828450
2419828464
2419828478
2419828492
2419828506
2419828520
2419828534
2419828548
2419828562
2419828576
2419828590
2419828604
2419828618
2419828632
2419828646
2419828660
2419828674
2419828688
2419828702
2419828716
2419828730
2419828744
2419828758
2419828772
2419828786
2419828800
2419828814
2419828828
2419828842
2419828856
2419828870
2419828884
2419828898
2419828912
2419828926
2419828940
2419828954
2419828968
2419828982
2419828996
2419829010
2419829024
2419829038
2419829052
2419829066
2419829080
2419829094
2419829108
2419829122
2419829136
2419829150
2419829164
2419829178
2419829192
2419829206
2419829220
2419829234
2419829248
2419829262
2419829276
2419829290
2419829304
2419829318
2419829332
2419829346
2419829360
2419829374
2419829388
2419829402
2419829416
2419829430
2419829444
2419829458
2419829472
2419829486
2419829500
2419829514
2419829528
2419829542
2419829556
2419829570
2419829584
2419829598
2419829612
2419829626
2419829640
2419829654
2419829668
2419829682
2419829696
2419829710
2419829724
2419829738
2419829752
2419829766
2419829780
2419829794
2419829808
2419829822
2419829836
2419829850
2419829864
2419829878
2419829892
2419829906
2419829920
2419829934
2419829948
2419829962
2419829976
2419829990
2419830004
2419830018
2419830032
2419830046
2419830060
2419830074
2419830088
2419830102
2419830116
2419830130
2419830144
2419830158
2419830172
2419830186
2419830200
2419830214
2419830228
2419830242
2419830256
2419830270
2419830284
2419830298
2419830312
2419830326
2419830340
2419830354
2419830368
2419830382
2419830396
2419830410
2419830424
2419830438
2419830452
2419830466
2419830480
2419830494
2419830508
2419830522
2419830536
2419830550
2419830564
2419830578
2419830592
2419830606
2419830620
2419830634
2419830648
2419830662
2419830676
2419830690
2419830704
2419830718
2419830732
2419830746
2419830760
2419830774
2419830788
2419830802
2419830816
2419830830
2419830844
2419830858
2419830872
2419830886
2419830900
2419830914
2419830928
2419830942
2419830956
2419830970
2419830984
2419830998
2419831012
2419831026
2419831040
2419831054
2419831068
2419831082
2419831096
2419831110
2419831124
2419831138
2419831152
2419831166
2419831180
2419831194
2419831208
2419831222
2419831236
2419831250
2419831264
2419831278
2419831292
2419831306
2419831320
2419831334
2419831348
2419831362
2419831376
2419831390
2419831404
2419831418
2419831432
2419831446
2419831460
2419831474
2419831488
2419831502
2419831516
2419831530
2419831544
2419831558
2419831572
2419831586
2419831600
2419831614
2419831628
2419831642
2419831656
2419831670
2419831684
2419831698
2419831712
2419831726
2419831740
2419831754
2419831768
2419831782
2419831796
2419831810
2419831824
2419831838
2419831852
2419831866
2419831880
2419831894
2419831908
2419831922
2419831936
2419831950
2419831964
2419831978
2419831992
2419832006
2419832020
2419832034
2419832048
2419832062
2419832076
2419832090
2419832104
2419832118
2419832132
2419832146
2419832160
2419832174
2419832188
2419832202
2419832216
2419832230
2419832244
2419832258
2419832272
2419832286
2419832300
2419832314
2419832328
2419832342
2419832356
2419832370
2419832384
2419832398
2419832412
2419832426
2419832440
2419832454
2419832468
2419832482
2419832496
2419832510
2419832524
2419832538
2419832552
2419832566
2419832580
2419832594
2419832608
2419832622
2419832636
2419832650
2419832664
2419832678
2419832692
2419832706
2419832720
2419832734
2419832748
2419832762
2419832776
2419832790
2419832804
2419832818
2419832832
2419832846
2419832860
2419832874
2419832888
2419832902
2419832916
2419832930
2419832944
2419832958
2419832972
2419832986
2419833000
2419833014
2419833028
2419833042
2419833056
2419833070
2419833084
2419833098
2419833112
2419833126
2419833140
2419833154
2419833168
2419833182
2419833196
2419833210
2419833224
2419833238
2419833252
2419833266
2419833280
2419833294
2419833308
2419833322
2419833336
2419833350
2419833364
2419833378
2419833392
2419833406
2419833420
2419833434
2419833448
2419833462
2419833476
2419833490
2419833504
2419833518
2419833532
2419833546
2419833560
2419833574
2419833588
2419833602
2419833616
2419833630
2419833644
2419833658
2419833672
2419833686
2419833700
2419833714
2419833728
2419833742
2419833756
2419833770
2419833784
2419833798
2419833812
2419833826
2419833840
2419833854
2419833868
2419833882
2419833896
2419833910
2419833924
2419833938
2419833952
2419833966
2419833980
2419833994
2419834008
2419834022
2419834036
2419834050
2419834064
2419834078
2419834092
2419834106
2419834120
2419834134
2419834148
2419834162
2419834176
2419834190
2419834204
2419834218
2419834232
2419834246
2419834260
2419834274
2419834288
2419834302
2419834316
2419834330
2419834344
2419834358
2419834372
2419834386
2419834400
2419834414
2419834428
2419834442
2419834456
2419834470
2419834484
2419834498
2419834512
2419834526
2419834540
2419834554
2419834568
2419834582
2419834596
2419834610
2419834624
2419834638
2419834652
2419834666
2419834680
2419834694
2419834708
2419834722
2419834736
2419834750
2419834764
2419834778
2419834792
2419834806
2419834820
2419834834
2419834848
2419834862
2419834876
2419834890
2419834904
2419834918
2419834932
2419834946
2419834960
2419834974
2419834988
2419835002
2419835016
2419835030
2419835044
2419835058
2419835072
2419835086
2419835100
2419835114
2419835128
2419835142
2419835156
2419835170
2419835184
2419835198
2419835212
2419835226
2419835240
2419835254
2419835268
2419835282
2419835296
2419835310
2419835324
2419835338
2419835352
2419835366
2419835380
2419835394
2419835408
2419835422
2419835436
2419835450
2419835464
2419835478
2419835492
2419835506
2419835520
2419835534
2419835548
2419835562
2419835576
2419835590
2419835604
2419835618
2419835632
2419835646
2419835660
2419835674
2419835688
2419835702
2419835716
2419835730
2419835744
2419835758
2419835772
2419835786
2419835800
2419835814
2419835828
2419835842
2419835856
2419835870
2419835884
2419835898
2419835912
2419835926
2419835940
2419835954
2419835968
2419835982
2419835996
2419836010
2419836024
2419836038
2419836052
2419836066
2419836080
2419836094
2419836108
2419836122
2419836136
2419836150
2419836164
2419836178
2419836192
2419836206
2419836220
2419836234
242097223
242097237
242097251
242097265
242097279
242097293
242097307
242097321
242097335
242097349
242097363
242097377
242097391
242097405
242097419
242097433
242097447
242097461
242097475
242097489
242097503
242097517
242097531
242097545
242097559
242097573
242097587
242097601
242097615
242097629
242097643
2421839448
2421839449
2421839450
2421839451
2421839452
2421839453
2421839454
2421839455
2421839456
2421839457
2421839458
2421839459
2421839460
2421839461
2421839462
2422575518
2422575532
2422575542
2422575571
2422575593
2422575597
2422575606
2422575631
2422575653
2422575656
2422575684
2422575688
2422575695
2422575726
2422575734
2422575758
2422575763
2422575775
2422575807
2422575831
2422575835
2422575842
2422575864
2422575867
2422575876
2422575904
2422575910
2422575936
2422575946
2422575975
2422575983
2422576008
2422576016
2422576043
2422576050
2422576075
2422576084
2422576091
2422576112
2422576146
2422576150
2422576179
2422576191
2422576220
2422576229
2422576255
2422576259
2422576268
2422576297
2422576324
2422576327
2422576335
2422576367
2422576371
2422576380
2422576404
2422576408
2422576415
2422576442
2422576451
2422576473
2422576482
2422576511
2422576520
2422576546
2422576550
2422576577
2422576580
2422576589
2422576619
2422576629
2422576657
2422576665
2422576693
2422576697
2422576708
242308759
2424415386
2424419281
2424419298
2424419314
2424419330
2424419347
2424419364
2424419381
2424419397
2424419414
2424419430
2424419446
2424419461
2424419477
2424419492
2424419509
2424419525
2424419541
2424419557
2424419571
2424419585
2424419599
2424419613
2424419627
2424419641
2424419655
2424419669
2424419683
2424419697
2424423419
2424423555
2424423870
2424440196
2424440210
2424440225
2424877384
2424877622
2424878842
2424878911
2424879159
2424881563
2424881587
24250989
24250990
24250991
24250992
24250993
24250994
24250995
24250996
24250997
24250998
24250999
24251000
24251001
24251002
24251003
24251004
24251005
24251006
24251007
24251008
24251009
24251010
24251011
24251012
24251013
24251014
24251015
24251016
24251017
24251018
24251019
24251020
24251021
24251022
24251023
2425374353
2425547344
2425556723
2425557895
2425687064
2425845589
2425845591
2425845592
2425845593
2426047824
2426052541
2426052646
2426052833
242610516
242616507
242624216
242624369
242624383
242624397
242624411
242624425
2426347373
2426347387
2426352313
2426353282
2426353301
2426353394
2426353520
2426930346
2426930347
2426930348
2426930349
2426930350
2426930351
2426930352
2426930353
2426930354
2426930355
2426930356
2426930357
2426930358
2426930359
2426930360
2426930361
2426930362
2426930658
2426930659
2426930660
2426930662
2426930663
2426930664
2426930665
2427647240
2427647254
2427647268
2427647282
2427647296
2427647310
2427647324
2427647338
2427647352
2427647366
2427647380
2427647394
2427647408
2427647422
2427647436
2427647450
2427647464
2427647478
2427647492
2427647506
2427647520
2427647534
2427647548
2427647562
2427647576
2427647590
2427647604
2427647618
2427647632
2427647646
2427647660
2427661407
2427661421
2427661435
2427661450
2427661464
2427661479
2427661493
2427661507
2427661521
2427661535
2427661549
2427661563
2427661577
2427661591
2427661605
2427661619
2427661633
2427661647
2427661661
2427661675
2427661689
2427816059
2428269743
2428269744
2428269745
2428269746
2428269747
2428628885
2428734966
2428833673
2428833687
2428833972
2428833986
2428834000
2428834014
2428834028
2428834042
2428834056
2428834070
2428834084
2428834098
2428834112
2428834126
2428834140
2428834154
2428836380
2428836394
2428836408
2428836422
2428836436
2428836450
2428836464
2428836478
2428836492
2428836506
2428836520
2428836534
2428836599
2428836664
2429092497
242912957
2429799577
2429799591
2429801065
2429801341
2429803328
2429804339
2429804353
2429804662
2429805317
2429805331
2429805345
2429805359
2430010575
2430010576
2430010577
2430010578
2430010579
2430010580
2430010581
2430010582
2431196308
2431196495
2431196539
2431196540
2431196541
2431196542
2431196543
2431196544
2431196545
2431196546
2431196547
2431474744
2431474758
2431474772
2431474786
2431474800
2431474814
2431474828
2431474842
2431474856
2431474870
2431474884
2431474898
2431497357
2431497371
2431497385
2431497399
2431500973
2431500987
2431504929
2431509437
2431509958
2431509972
2431510042
2431510056
2431510070
2431510084
2431512608
2431513242
2431513532
2431513731
2431513745
2431513759
2431513773
2431513787
2431513801
2431515503
2431520615
2431523796
2431524738
2431531000
2431531632
2431531646
2431532318
2431533660
2432040473
2432040487
2432606063
2432606077
2432606563
2432721333
2432721853
2432798168
2432952936
2432952938
2435677275
2436900682
2437131810
2437131828
2437487013
2437527700
2437528321
2437662003
2437881222
2438062524
2438067467
2438135643
2438135645
2438135647
2438308100
2438308114
2438308128
2438308142
2438308378
2438308647
2438309385
2438309399
2438309413
2438309427
2438309441
2438309455
2438310329
2438310343
2438310357
2438310371
2438310385
2438310399
2438310413
2438310427
2438310441
2438310455
2438310469
2438310483
2438310497
2438310511
2438310525
2438310539
2438310553
2438310567
2438310581
2438310595
2438310609
2438310623
2438310637
2438310651
2438310665
2438310679
2438310693
2438310707
2438310721
2438310735
2438310749
2438310763
2438310777
2438310791
2438310805
2438310819
2438310833
2438310847
2438310861
2438310875
2438310889
2438310903
2438310917
2438310931
2438310945
2438310959
2438310973
2438310987
2438311001
2438311806
2438938685
2438966248
2438966262
2438968479
2439185752
2439185768
2439185783
2439185799
2439185814
2439185829
2439185845
2439185860
2439185876
2439185891
2439185907
2439185922
2439186095
2439186244
2439935833
2439937176
2440032314
2440033197
2440033211
2440033225
2440033239
2440033253
2440033483
2440033497
2440742564
2440742697
2440742711
2440742725
2440742739
2440742753
2440742767
2440742781
2440742795
2440742809
2440742823
2440742837
2440742851
2440742865
2440742879
2440742893
2440742907
2440742921
2440742935
2440742949
2440742963
2440742977
2440742991
2440743005
2440743019
2440743033
2440743047
2440743061
2440743075
2440743089
2440743103
2440743117
2440743131
2440743145
2440743159
2440743173
2440743187
2440743201
2440743215
2440743229
2440743243
2440743257
2440743271
2440743285
2440743299
2440743313
2440743327
2440743341
2440743355
2440743369
2440743383
2440743397
2440743411
2440743425
2440743439
2440743453
2440743467
2440743481
2440743495
2440743509
2440743523
2440743687
2440743701
2440743715
2440743729
2440743743
2440743757
2440743771
2440743785
2440743799
2440743813
2440743827
2440743930
2440743958
2440743972
2440743986
2440744002
2440744016
2440744030
2440744044
2440744058
2440744072
2440744086
2440744100
2440744114
2440744128
2440744142
2440744156
2440744170
2440744184
2440744198
2440744212
2440744226
2440744240
2440744254
2440744268
2440744282
2440744296
2440744310
2440744324
2440744338
2440744352
2440744366
2440744380
2440744394
2440744408
2440744422
2440744436
2440744450
2440744464
2440744478
2440744492
2440744506
2440744520
2440744534
2440744548
2440744562
2440744576
2440744590
2440744604
2440744618
2440744632
2440744646
2440744660
2440744674
2440744688
2440744702
2440744716
2440744730
2440744744
2440744758
2440744772
2440744786
2440744800
2440744814
2440744828
2440744842
2440744856
2440744870
2440767568
2440767569
2440767570
2440767571
2440767572
2440767573
2440767574
2440767575
2440767576
2440767577
2440767578
2440767579
2440767580
2440767581
2440767582
2440767583
2440767584
2441002794
2441074948
2441074962
2441074976
2441075546
2441075946
2441116837
2441116851
2441117074
2441117794
2441117808
2441144956
2441251526
2441251528
24415301
24415302
24415304
24415305
24415306
24415307
24415308
24415309
24415310
2441557578
2441557690
2441557704
24415583
2441599909
2441599923
2441599937
2441599951
2441599965
2441599979
2441599993
2441600007
2441600021
2441600035
2441600049
2441600063
2441600077
2441600091
2441600105
2441600119
2441600133
2441600147
2441600161
2441600175
2441600189
2441600203
2441600217
2441600231
2441600245
2441600259
2441600273
2441600287
2441600301
2441600315
2441600329
2441600343
2441600357
2441600371
2441600385
2441600399
2441600413
2441600427
2441600441
2441600455
2441600469
2441600483
2441600497
2441600511
2441600525
2441600539
2441600553
2441600567
2441600581
2441600595
2441600609
2441600623
2441600637
2441600651
2441600665
2441600679
2441600693
2441600707
2441600721
2441600735
2441600749
2441600763
2441600777
2441600791
2441600805
2441600819
2441600833
2441600847
2441724558
2441724560
2441724562
24417804
24417805
24417806
24417807
24417808
24417809
24417810
24417811
24417812
24417813
24417814
24417815
24417816
24417817
24417818
24417819
24417820
24417821
24417822
24417823
24417824
24417825
24417826
24417827
24417828
24417829
24417830
24417831
24417832
24417833
24417834
24417835
24417836
24417837
24417838
24417839
24417840
24417841
24417842
24417843
24417844
24417845
24417846
24417847
24417848
24417849
2441918424
2441918984
2441921063
2441921132
2441921286
2441951622
2441951637
2441951739
2442103830
2442292291
2442292292
2442292293
2442292294
2442292295
2442292296
2442292297
2442315855
2442315869
2442315883
2442315897
2442315911
2442315925
2442315939
2442315953
2442315967
2442315981
2442315995
2442316009
2442316023
2442316037
2442316051
2442316065
2442316079
2442316093
2442316107
2442316121
2442316135
2442316149
2442316163
2442316177
2442317211
2442400908
2442502163
2443305366
2443305367
2443305368
2443305369
2443305370
2443305371
2443305372
2443305373
2443305374
2443305375
2443305376
2443305377
2443305378
2443305379
2443305380
2443306785
2443306786
2443306787
2443490645
2443490767
2443491941
2443492089
2443492750
2443735063
2443923
2443924
2444156785
2444159291
2444159305
2444159319
2444159333
2444159347
2444159361
2444159375
2444159389
2444159403
2444159417
2444159431
2444159445
2444159459
2444159473
2444159487
2444159501
2444159515
2444159529
2444159543
2444159557
2444159571
2444159585
2444159599
2444159613
2444159627
2444159641
2444159655
2444159669
2444159683
2444159697
2444159711
2444159725
2444159739
2444159753
2444159767
2444159781
2444159795
2444159809
2444159823
2444159837
2444159851
2444159865
2444159879
2444159893
2444159907
2444159921
2444159935
2444159949
2444159963
2444159977
2444159991
2444160005
2444160019
2444160033
2444160047
2444160061
2444160075
2444160089
2444160103
2444160117
2444160131
2444160145
2444160159
2444160173
2444160187
2444160201
2444160215
2444160229
2444160243
2444160257
2444160271
2444160285
2444160299
2444160313
2444160327
2444160341
2444160355
2444160369
2444160383
2444160397
2444160411
2444160425
2444160439
2444160453
2444160467
2444160481
2444160495
2444160509
2444160523
2444160537
2444160551
2444160565
2444160579
2444160593
2444160607
2444160621
2444160635
2444160649
2444160663
2444160677
2444160691
2444160705
2444160719
2444160733
2444160747
2444160761
2444161602
2444161616
2444161630
2444161644
2444161658
2444161672
2444161686
2444161700
2444161714
2444161728
2444161742
2444161756
2444161770
2444161784
2444161798
2444161812
2444161826
2444161840
2444161854
2444161868
2444161882
2444161896
2444161910
2444161924
2444161938
2444161952
2444161966
2444161980
2444161994
2444162008
2444162022
2444162036
2444162050
2444162064
2444162078
2444162092
2444162106
2444162120
2444162134
2444162148
2444162162
2444162176
2444162190
2444162204
2444162218
2444162232
2444162246
2444162260
2444162274
2444162288
2444162302
2444162316
2444162330
2444162344
2444162358
2444162372
2444162386
2444162400
2444162414
2444162428
2444162442
2444162456
2444162470
2444162484
2444162498
2444162512
2444162526
2444162540
2444162554
2444162568
2444162582
2444162596
2444162610
2444162624
2444162638
2444162652
2444162666
2444162680
2444162694
2444162708
2444162722
2444162736
2444162750
2444162764
2444162778
2444162792
2444162806
2444162820
2444162834
2444162848
2444162862
2444162876
2444162890
2444162904
2444162918
2444162932
2444162946
2444162960
2444162974
2444162988
2444163002
2444163016
2444163030
2444163044
2444163058
2444163072
2444163086
2444163100
2444163114
2444163128
2444163142
2444163156
2444163170
2444163184
2444163198
2444163212
2444163226
2444163240
2444163254
2444163268
2444163282
2444163296
2444163310
2444163324
2444163338
2444163352
2444163366
2444163380
2444163394
2444163408
2444163422
2444163436
2444163451
2444163465
2444163479
2444163493
2444163507
2444163521
2444163535
2444163549
2444163563
2444163577
2444163591
2444163605
2444163619
2444163633
2444163647
2444163661
2444163675
2444163689
2444163703
2444163717
2444163731
2444163745
2444163759
2444163773
2444163787
2444163801
2444163815
2444163829
2444163843
2444163857
2444163871
2444163885
2444163899
2444163913
2444163927
2444163941
2444163955
2444163969
2444163983
2444163997
2444164011
2444164025
2444164039
2444164053
2444164067
2444164081
2444164095
2444164109
2444164123
2444164137
2444484838
2444484852
2444486578
2444508932
2444509124
2444915821
2444915827
2444915874
2444915908
2444915912
2444915916
2444915920
2444915924
2444915932
2444915945
2444915969
2444916073
2444916153
2444916154
2444916155
2444916245
2444916246
2444916249
2444916252
2444916393
2445208946
2445239719
2445341989
2445342003
2445342017
2445342031
2445345828
2445422361
2445422362
2445422363
2445422364
2445422365
2445422366
2445422367
2445422368
2445422369
2445422370
2445422371
2445422372
2445422373
2445422374
2445476857
2445476858
2445487182
2445487183
2445487184
2445487185
2445487186
2445487187
2445487188
2445487189
2445487190
2445487191
2445487192
2445487193
2445487194
2445487195
2445487196
2445487197
2445487198
2445487199
2445487200
2445487201
2445487202
2445487203
2445487204
2445487205
2445487206
2445487207
2445487208
2445487209
2445487210
2445487211
2445487212
2445487213
2445487214
2445487215
2445487216
2445487217
2445487218
2445487219
2445487220
2445487221
2445487222
2445487223
2445487224
2445487225
2445487226
2445487227
2445487228
2445487229
2445487230
2445487231
2445526241
2445527499
24459494
24459495
24459496
24459497
24459498
24459499
24459500
24459501
24459502
24459503
24459504
24459505
24459506
24459507
24459508
24459509
24459510
24459511
24459512
24459513
24459514
24459515
24459516
24459517
24459518
24459519
24459520
24459521
24459522
24459523
24459524
24459525
24459526
24459527
24459528
24459529
24459530
24459531
24459532
24459533
24459534
24459535
24459536
24459537
24459538
24459539
24459540
24459541
24459542
24459543
24459544
24459545
24459546
24459547
24459548
24459549
24459550
24459551
24459552
24459553
24459554
24459555
24459556
24459557
24459558
24459559
24459560
24459561
24459562
24459563
24459564
24459565
24459566
24459567
24459568
24459569
24459570
24459571
24459572
24459573
24459574
24459575
24459576
24459577
24461109
24461110
24469481
24473951
24473952
24473953
24473954
24473955
24473956
24473957
24473958
24473959
24473960
24473961
24473962
24473963
24473964
24473965
24473966
24473967
24473968
24473969
24473970
24473971
24473972
24473973
24473974
24473975
24473976
24473977
24473978
24473979
24473980
24473981
24473982
24473983
24473984
24473985
24473986
24473987
24473988
24473989
24473990
24473991
24473992
24473993
24473994
24473995
24473996
24473997
24473998
24473999
24474000
24474001
24474002
24474003
24474004
24474005
24474006
24474007
24474008
24474009
24474010
24474011
24474012
24474013
24474014
24474015
24474016
24474017
24474018
24474019
24474020
2447691800
2447691814
2447987240
2447987242
2447987244
2447987246
2447987248
2447987250
2447987252
2447987254
2447987256
2447987258
2447987260
2447987262
2447987264
2447987266
2447987268
2447987270
2447987272
2447987274
2447987276
2447987278
2447987280
2447987282
2447987284
2447987286
2447987288
2447987290
2447987292
2447987294
2447987296
2447987298
2447987300
2447987302
2447987304
2447987306
2447987308
2447987310
2447987312
2447987314
2447987316
2447987318
2447987320
2447987322
2447987324
2447987326
2447987328
2447987330
2447987332
2447987334
2447987336
2447987338
2447987340
2447987342
2447987344
2447987346
2447987348
2447987350
2447987352
2447987354
2447987356
2447987358
2447987360
2447987362
2447987364
2447987366
2447987368
2447987370
2447987372
2447987374
2447987376
2447987378
2447987380
2447987382
2447987384
2447987386
2447987388
2447987390
2447987392
2447987394
2447987396
2447987398
2447987400
2447987402
2447987404
2447987406
2447987408
2447987410
2447987412
2447987414
2447987416
2447987418
2447987420
2447987422
2447987424
2447987426
2447987428
2447987430
2447987432
2447987434
2447987436
2447987438
2447987440
2447987442
2447987444
2447987446
2447987448
2447987450
2447987452
2447987454
2447987456
2447987458
2447987460
2447987462
2447987464
2447987466
2447987468
2447987470
2447987472
2447987474
2447987476
2447987478
2447987480
2447987482
2447987484
2447987486
2447987488
2447987490
2447987492
2447987494
2447987496
2447987498
2447987500
2447987502
2447987504
2447987506
2447987508
2447987510
2447987512
2447987514
2447987516
2447987518
2447987520
2447987522
2447987524
2447987526
2447987528
2447987530
2447987532
2447987534
2447987536
2447987538
2447987540
2447987542
2447987544
2447987546
2447987548
2447987550
2447987552
2447987554
2447987556
2447987558
2447987560
2447987562
2447987564
2447987566
2447987568
2447987570
2447987572
2447987574
2447987576
2447987578
2447987580
2447987582
2447987584
2447987586
2447987588
2447987590
2447987592
2447987594
2447987596
2447987598
2447987600
2447987602
2447987604
2447987606
2447987608
2447987610
2447987612
2447987614
2447987616
2447987618
2447987620
2447987622
2447987624
2447987626
2447987628
2447987630
2447987632
2447987634
2447987636
2447987638
2447987640
2447987642
2447987644
2447987646
2447987648
2447987650
2447987652
2447987654
2447987656
2447987658
2447987660
2447987662
2447987664
2447987666
2447987668
2447987670
2447987672
2447987674
2447987676
2447987678
2447987680
2447987682
2447987684
2447987686
2447987688
2447987690
2447987692
2447987694
2447987696
2447987698
2447987700
2447987702
2447987704
2447987706
2447987708
2447987710
2447987712
2447987714
2447987716
2447987718
2447987720
2447987722
2447987724
2447987726
2447987728
2447987730
2447987732
2447987734
2447987736
2447987738
2447987740
2447987742
2447987744
2447987746
2447987748
2447987750
2447987752
2447987754
2447987756
2447987758
2447987760
2447987762
2447987764
2447987766
2447987768
2447987770
2447987772
2447987774
2447987776
2447987778
2447987780
2447987782
2447987784
2447987786
2447987788
2447987790
2447987792
2447987794
2447987796
2447987798
2447987800
2447987802
2447987804
2447987806
2447987808
2447987810
2447987812
2447987814
2447987816
2447987818
2447987820
2447987822
2447987824
2447987826
2447987828
2447987830
2447987832
2447987834
2447987836
2447987838
2447987840
2447987842
2447987844
2447987846
2447987848
2447987850
2447987852
2447987854
2447987856
2447987858
2447987860
2447987862
2447987864
2447987866
2447987868
2447987870
2447987872
2447987874
2447987876
2447987878
2447987880
2447987882
2447987884
2447987886
2447987888
2447987890
2447987892
2447987894
2447987896
2447987898
2447987900
2447987902
2447987904
2447987906
2447987908
2447987910
2447987912
2447987914
2447987916
2447987918
2447987920
2447987922
2447987924
2447987926
2447987928
2447987930
2447987932
2447987934
2447987936
2447987938
2447987940
2447987942
2447987944
2447987946
2447987948
2447987950
2447987952
2447987954
2447987956
2447987958
2447987960
2447987962
2447987964
2447987966
2447987968
2447987970
2447987972
2447987974
2447987976
2447987978
2447987980
2447987982
2447987984
2447987986
2447987988
2447987990
2447987992
2447987994
2447987996
2447987998
2447988000
2447988002
2447988004
2447988006
2447988008
2447988010
2447988012
2447988014
2447988016
2447988018
2447988020
2447988022
2447988024
2447988026
2447988028
2447988030
2447988032
2447988034
2447988036
2447988038
2447988040
2447988042
2447988044
2447988046
2447988048
2447988050
2447988052
2447988054
2447988056
2447988058
2447988060
2447988062
2447988064
2447988066
2447988068
2447988070
2447988072
2447988074
2447988076
2447988078
2447988080
2447988082
2447988084
2447988086
2447988088
2447988090
2447988092
2447988094
2447988096
2447988098
2447988100
2447988102
2447988104
2447988106
2447988108
2447988110
2447988112
2447988114
2447988116
2447988118
2447988120
2447988122
2447988124
2447988126
2447988128
2447988130
2447988132
2447988134
2447988136
2447988138
2447988140
2447988142
2447988144
2447988146
2447988148
2447988150
2447988152
2447988154
2447988156
2447988158
2447988160
2447988162
2447988164
2447988166
2447988168
2447988170
2447988172
2447988174
2447988176
2447988178
2447988180
2447988182
2447988184
2447988186
2447988188
2447988190
2447988192
2447988194
2447988196
2447988198
2447988200
2447988202
2447988204
2447988206
2447988208
2447988210
2447988212
2447988214
2447988216
2447988218
2447988220
2447988222
2447988224
2447988226
2448037553
2448037555
2448037557
2448037559
2448037561
2448037563
2448037565
2448037567
2448037569
2448037571
2448037573
2448037575
2448037577
2448037579
2448037581
2448037583
2448037585
2448037587
2448037589
2448037591
2448037593
2448037595
2448037597
2448037599
2448037601
2448037603
2448037605
2448037607
2448037609
2448037611
2448037613
2448037615
2448037617
2448037619
2448037621
2448037623
2448037625
2448037627
2448037629
2448037631
2448037633
2448037635
2448037637
2448037639
2448037641
2448037643
2448037645
2448037647
2448037649
2448037651
2448037653
2448037655
2448037657
2448037659
2448037661
2448037663
2448037665
2448037667
2448037669
2448037671
2448037673
2448037675
2448037677
2448037679
2448037681
2448037683
2448037685
2448037687
2448037689
2448037691
2448037693
2448037695
2448037697
2448037699
2448037701
2448037703
2448037705
2448037707
2448037709
2448037711
2448037713
2448037715
2448037717
2448037719
2448037721
2448037723
2448037725
2448037727
2448037729
2448037731
2448037733
2448037735
2448037737
2448037739
2448037741
2448037743
2448037745
2448037747
2448037749
2448037751
2448037753
2448037755
2448037757
2448037759
2448037761
2448037763
2448037765
2448037767
2448037769
2448037771
2448037773
2448037775
2448037777
2448037779
2448037781
2448037783
2448037785
2448037787
2448037789
2448037791
2448037793
2448037795
2448037797
2448037799
2448037801
2448037803
2448037805
2448037807
2448037809
2448037811
2448037813
2448037815
2448037817
2448037819
2448037821
2448037823
2448037825
2448037827
2448037829
2448037831
2448037833
2448037835
2448037837
2448037839
2448037841
2448037843
2448037845
2448037847
2448037849
2448037851
2448037853
2448037855
2448037857
2448037859
2448037861
2448037863
2448037865
2448037867
2448037869
2448037871
2448037873
2448037875
2448037877
2448037879
2448037881
2448037883
2448037885
2448037887
2448037889
2448037891
2448037893
2448037895
2448037897
2448037899
2448037901
2448037903
2448037905
2448037907
2448037909
2448037911
2448037913
2448037915
2448037917
2448037919
2448037921
2448037923
2448037925
2448037927
2448037929
2448037931
2448037933
2448037935
2448037937
2448037939
2448037941
2448037943
2448037945
2448037947
2448037949
2448037951
2448037953
2448037955
2448037957
2448037959
2448037961
2448037963
2448037965
2448037967
2448037969
2448037971
2448037973
2448037975
2448037977
2448037979
2448037981
2448037983
2448037985
2448037987
2448037989
2448037991
2448037993
2448037995
2448037997
2448037999
2448038001
2448038003
2448038005
2448038007
2448038009
2448038011
2448038013
2448038015
2448038017
2448038019
2448038021
2448038023
2448038025
2448038027
2448038029
2448038031
2448038033
2448038035
2448038037
2448038039
2448038041
2448038043
2448038045
2448038047
2448038049
2448038051
2448038053
2448038055
2448038057
2448038059
2448038061
2448038063
2448038065
2448038067
2448038069
2448038071
2448038073
2448038075
2448038077
2448038079
2448038081
2448038083
2448038085
2448038087
2448038089
2448038091
2448038093
2448038095
2448038097
2448038099
2448038101
2448038103
2448038105
2448038107
2448038109
2448038111
2448038113
2448038115
2448038117
2448038119
2448038121
2448038123
2448038125
2448038127
2448038129
2448038131
2448038133
2448038135
2448038137
2448038139
2448038141
2448038143
2448038145
2448038147
2448038149
2448038151
2448038153
2448038155
2448038157
2448038159
2448038161
2448038163
2448038165
2448038167
2448038169
2448038171
2448038173
2448038175
2448038177
2448038179
2448038181
2448038183
2448038185
2448038187
2448038189
2448038191
2448038193
2448038195
2448038197
2448038199
2448038201
2448038203
2448038205
2448038207
2448038209
2448038211
2448038213
2448038215
2448038217
2448038219
2448038221
2448038223
2448038225
2448038227
2448038229
2448038231
2448038233
2448038235
2448038237
2448038239
2448038241
2448038243
2448038245
2448038247
2448038249
2448038251
2448038253
2448038255
2448038257
2448038259
2448038261
2448038263
2448038265
2448038267
2448038269
2448038271
2448038273
2448038275
2448038277
2448038279
2448038281
2448038283
2448038285
2448038287
2448038289
2448038291
2448038293
2448038295
2448038297
2448038299
2448038301
2448038303
2448038305
2448038307
2448038309
2448038311
2448038313
2448038315
2448038317
2448038319
2448038321
2448038323
2448038325
2448038327
2448038329
2448038331
2448038333
2448038335
2448038337
2448038339
2448038341
2448038343
2448038345
2448038347
2448038349
2448038351
2448038353
2448038355
2448038357
2448038359
2448038361
2448038363
2448038365
2448038367
2448038369
2448038371
2448038373
2448038375
2448038377
2448038379
2448038381
2448038383
2448038385
2448038387
2448038389
2448038391
2448038393
2448038395
2448038397
2448038399
2448038401
2448038403
2448038405
2448038407
2448038409
2448038411
2448038413
2448038415
2448038417
2448038419
2448038421
2448038423
2448038425
2448038427
2448038429
2448038431
2448038433
2448038435
2448038437
2448038439
2448038441
2448038443
2448038445
2448038447
2448038449
2448038451
2448038453
2448038455
2448038457
2448038459
2448038461
2448038463
2448038465
2448038467
2448038469
2448038471
2448038473
2448038475
2448038477
2448038479
2448038481
2448038483
2448038485
2448038487
2448038489
2448038491
2448038493
2448038495
2448038497
2448038499
2448038501
2448038503
2448038505
2448038507
2448038509
2448038511
2448038513
2448038515
2448038517
2448038519
2448038521
2448038523
2448038525
2448038527
2448038529
2448038531
2448038533
2448038535
2448038537
2448038539
2448038541
2448038543
2448038545
2448038547
2448038549
2448038551
2448038553
2448038555
2448038557
2448038559
2448038561
2448038563
2448038565
2448038567
2448038569
2448038571
2448038573
2448038575
2448038577
2448038579
2448038581
2448038583
2448038585
2448038587
2448038589
2448038591
2448038593
2448038595
2448038597
2448038599
2448038601
2448038603
2448038605
2448038607
2448038609
2448038611
2449203406
2449203420
2449203434
2449203448
2449203462
2449203476
2449203490
2449203504
2449203518
2449203532
2449203546
2449203560
2449203574
2449203588
2449204007
2449204021
2449204036
2449204050
2449204064
2449204078
2449204092
2449204106
2449204120
2449204134
2449204148
2449204162
2449204176
2449204190
2449204204
2449204218
2449204232
2449204246
2449204260
2449204274
2449204288
2449204302
2449204316
2449204330
2449204344
2449204358
2449204372
2449204386
2449204400
2449204414
2449204428
2449204442
2449204456
2449204471
2449204485
2449204499
2449204513
2449204527
2449204541
2449204555
2449204569
2449204583
2449204597
2449204611
2449204625
2449204639
2449204653
2449204667
2449204681
2449204696
2449204710
2449204724
2449204738
2449204752
2449204766
2449204780
2449204794
2449204808
2449204822
2449204836
2449204850
2449204864
2449204878
2449204892
2449204906
2449204920
2449204934
2449204948
2449204962
2449204976
2449204990
2449205004
2449205018
2449205032
2449205046
2449205060
2449205074
2449205088
2449205102
2449205116
2449205130
2449205144
2449205158
2449205172
2449205186
2449205200
2449205214
2449205228
2449205242
2449205256
2449205270
2449205284
2449205298
2449205312
2449205326
2449205340
2449205354
2449205368
2449205382
2449205396
2449205410
2449205424
2449205438
2449205452
2449205467
2449205482
2449205496
2449205510
2449205524
2449205538
2449205552
2449205566
2449205580
2449205594
2449205608
2449205622
2449205636
2449205650
2449205664
2449205678
2449205692
2449205706
2449205720
2449205734
2449205748
2449205851
2449206400
2449532797
2449532811
2449539971
2449539989
24496376
24496377
24496378
24496379
24496380
24496381
24496382
24496383
24496384
2449920655
2449920910
2449920924
2449920938
2449920952
2449935233
2449935234
2449935235
2449935236
2449935237
2449935238
2449935239
2449941482
2450199762
2450339839
2450339853
2450339867
2450339881
2450339895
2450352914
2450353276
2450595918
2450771653
2450771667
2450771681
2450771695
2450771709
2450771723
2450771737
2450771751
2450771765
2450771779
2450771793
2450771807
2450771821
2450771835
2450771849
2450771863
2450771877
2450771891
2450771905
2450771919
2450771933
2450771947
2450771961
2450771975
2450771989
2450772003
2450772017
2450772031
2450772045
2450772059
2450772073
2450772087
2450772101
2450772115
2450772129
2450772143
2450772157
2450772171
2450772185
2450772199
2450772213
2450772227
2450772241
2450772255
2450772269
2450772283
2450772297
2450772311
2450772325
2450772339
2450772353
2450772367
2450772381
2450772395
2450772409
2450772423
2450772437
2450772451
2450772465
2450772479
2450772493
2450772507
2450772521
2450772535
2450772549
2450772563
2450772577
2450772591
2450772605
2450772619
2450772633
2450772647
2450772661
2450772675
2450772689
2450772703
2450772717
2450772731
2450772745
2450772759
2450772773
2450772787
2450772801
2450772815
2450772829
2450772843
2450772857
2450772871
2450772885
2450772899
2450772913
2450772927
2450772941
2450772955
2450772969
2450772983
2450772997
2450773011
2450773025
2450773039
2450773053
2450773067
2450773081
2450773095
2450773109
2450773123
2450773137
2450773151
2450773165
2450773179
2450773193
2450773207
2450773221
2450773235
2450773249
2450773263
2450773277
2450773291
2450773305
2450773319
2450773333
2450773347
2450773361
2450773375
2450773389
2450773403
2450773417
2450773431
2450773445
2450773459
2450773473
2450773487
2450773501
2450773515
2450773529
2450773543
2450773557
2450773571
2450773585
2450773599
2450773613
2450773627
2450773641
2450773655
2450773669
2450773683
2450773697
2450773711
2450773725
2450773739
2450773753
2450773767
2450773781
2450773795
2450773809
2450773823
2450773837
2450773851
2450773865
2450773879
2450773893
2450773907
2450773921
2450773935
2450773949
2450773963
2450773977
2450773991
2450774005
2450774019
2450774033
2450774047
2450774061
2450774075
2450774089
2450774103
2450774117
2450774131
2450774145
2450774159
2450774173
2450774187
2450774201
2450774215
2450774229
2450774243
2450774257
2450774271
2450774285
2450774299
2450774313
2450774327
2450774341
2450774355
2450774369
2450774499
2450774513
2450774527
2450774799
2450869916
2451073015
2451073808
2451073822
2451111551
2451154781
2451352864
2451353318
2451353331
2451353389
2451389697
2451389698
2451389699
2451389700
2451460220
2451460223
2451485282
2451485286
2451732297
2452248459
2452455668
2452561910
2452561912
2452608999
2452609013
2452609027
2452609041
2452609055
2452609069
2452609083
2452609097
2452609111
2452617991
2452618005
2452618019
2452618033
2452618047
2452618061
2452618075
2452618089
2452618103
2452618117
2452618131
2452618145
2452618159
2452618173
2452618187
2452618201
2452618215
2452618229
2452618243
2452618257
2452618364
2452618648
2452622609
2452623592
2452623663
2452623690
2452623704
2452624060
2452624700
2452624885
2452624899
2452630409
2452630593
2452630694
2452630708
2452630722
2452631354
2452631368
2452631808
2452631889
2452631903
2452631988
2452632966
2452632980
2452633083
2452633097
2452633111
2452633125
2452633139
2452633154
2452634197
2452634346
2452634395
2452634540
2452658060
2452997627
2453032074
2454276
2454277
2454278
2454279
2454280
2454281
2454282
2454283
2454284
2454285
2454286
2454287
2454288
2454289
2454290
2454291
2454292
2454293
2454294
2454582724
2456434996
2456435010
2456435024
2456435038
2456435052
2456435066
2456435080
2456435094
2456435108
2456435122
2456435136
2456435150
2456435164
2456435178
2456435192
2456435206
2456435220
2456435234
2456435248
2456435262
2456435276
2456435290
2456435304
2456435318
2456435332
2456435346
2456435360
2456435374
2456435388
2456435402
2456435416
2456435430
2456435444
2456435458
2456435472
2456435486
2456435500
2456435514
2456435528
2456435542
2456435556
2456435570
2456435584
2456435598
2456435612
2456435626
2456435640
2456435654
2456435668
2456435682
2456435696
2456435710
2456435724
2456435738
2456435752
2456435766
2456435780
2456435794
2456435808
2456435822
2456435836
2456435850
2456435864
2456435878
2456435892
2456435906
2456435920
2456435934
2456435948
2456435962
2456435976
2456435990
2456436004
2456436018
2456436032
2456436046
2456436060
2456436074
2456436088
2456436102
2456436116
2456436130
2456436144
2456436158
2456436172
2456436186
2456436200
2456436214
2456436228
2456436242
2456436256
2456436270
2456436284
2456436298
2456436312
2456436326
2456436340
2456436354
2456436368
2456436382
2456436396
2456436410
2456436424
2456436438
2456436452
2456436466
2456436480
2456436494
2456436508
2456436522
2456436536
2456436550
2456436564
2456436578
2456436592
2456436606
2456436620
2456436634
2456436648
2456436662
2456436676
2456436690
2456607769
24571074
2458273212
2458273226
2458273241
2458273255
2458273269
2458273284
2458277312
2458277330
2458277347
2458277364
2458277382
2458797242
2458797244
2458797246
2458797248
2458797250
2458797251
2459362776
2459362790
2459362804
2459364446
2459364460
2459364778
2459365274
2459365288
2459368679
2459368832
2459369351
2459369365
2459370430
2459370544
2459370559
2459370663
2459370677
2459371022
2459373154
2459373168
2459373967
2459374524
2459374632
2459376068
2459376338
2459379014
2459379028
2459379502
2461173343
2461173357
2461419171
2461829396
2461860446
2461860460
2462523480
2462523482
2462523484
2462523486
2462523488
2462523489
2462523490
2462523491
2462523493
2462523495
2462523497
2462523498
2462523499
2462523501
2462727228
2462727914
2462766539
2463215026
2463215040
2463380819
2463627615
2463629331
2463629345
2463629359
2463629373
2463629387
2463629401
2463629415
2463629429
2463629443
2463629457
2463629471
2463629485
2463629499
2463629513
2463629527
2463629541
2463629555
2463629569
2463629583
2463629597
2463629611
2463629625
2463629639
2463629653
2463629667
2463629681
2463629695
2463629709
2463629723
2463629737
2463629751
2463629765
2463629779
2463629793
2463629807
2463629821
2463629835
2463629849
2463629863
2463629877
2463629995
2463630009
2463630023
2463630037
2463630051
2463630065
2463630079
2463630093
2463653211
2463653212
2463653220
2463653222
2463653224
2463653226
2463653229
2463653232
2463653234
2463653236
2463653238
2463653241
2463653243
2463653245
2463653247
2463653251
2463653253
2463653256
2463653258
2463653261
2463653263
2463653265
2463653268
2463653270
2463653272
2463653274
2463653276
2463653278
2463653280
2463653282
2463653284
2463653286
2463653288
2463653290
2463653292
2463653294
2463653296
2463653298
2463653300
2463653302
2463653304
2463653306
2463653309
2463653313
2463653316
2463653318
2463653320
2463653323
2463653336
24636986
24637008
24637009
24637010
24637011
24637012
24637364
24637365
24637366
2463919307
2463919708
2463919728
2463923269
2464113545
2464169503
2464170636
2464172349
2464173074
2464174201
2464174331
2464175439
2464176638
2464176830
2464177389
2464177799
2464178279
2464178713
2465044674
2465044688
2465044702
2465044716
2465044731
2465079689
2465079713
2465079794
2465300298
2466511074
2466511076
2466540166
2466692013
2466819547
2466819550
2467140640
2467140641
2467140642
2467140643
2467140646
2467140650
2467140655
2467140658
2467140662
2467140667
2467140671
2467140675
2467140683
2467140692
2468003920
2468004024
2468024329
2468610967
2468610981
2468610995
2468611009
2468611023
2468611037
2468611051
2468611065
2468611079
2468611093
2468611107
2468611121
2468611135
2468611149
2468612257
2468613524
2468613546
2468613568
2468613588
2468613611
2468613633
2468613653
2468613673
2468613694
2468613713
2468613733
2468613753
2468613771
2468613789
2468613807
2468613824
2468613845
2468613864
2468613885
2468613904
2468613921
2468613941
2468613957
2468639799
2468639816
2468639834
2468639856
2468639874
2468639891
2468639908
2468639926
2468639948
2468639967
2468674221
2468674573
2468674619
2468674679
2468674734
2468675830
2468677110
2468677143
2468680535
2468680799
2468680832
2468681110
2468684115
2468684655
2468688137
2468689343
2468689382
2468689425
2468689465
2468691074
2469015686
2469015700
2469015714
2469015728
2469015742
2469015756
2469015770
2469015784
2469015798
2469015812
2469015826
2469015840
2469015854
2469015868
2469015882
2469015896
2469015910
2469015924
2469015938
2469015952
2469016150
2469016164
2469016178
2469016192
2469016206
2469016220
2469016234
2469016248
2469016262
2469016276
2469016290
2469016304
2469016318
2469016332
2469016346
2469016360
2469016374
2469016388
2469016402
2469016416
2469016430
2469016444
2469025975
2469025989
2469026003
2469026017
2469026031
2469026045
2469026059
2469026073
2469026087
2469026101
2469026115
2469026129
2469026143
2469026157
2469026171
2469026185
2469026199
2469026213
2469026227
2469026241
2469026255
2469026269
2469026283
2469026297
2469026311
2469026325
2469026339
2469026353
2469026367
2469026381
2469026395
2469026409
2469026423
2469026437
2469026451
2469026465
2469026479
2469026493
2469026507
2469026521
2469026535
2469026549
2469026563
2469026577
2469026591
2469026605
2469026619
2469026633
2469026647
2469026661
2469026675
2469026689
2469026703
2469026717
2469026731
2469026745
2469026759
2469026773
2469026787
2469026801
2469026815
2469026829
2469026843
2469026857
2469026871
2469026885
2469026899
2469026913
2469026927
2469026941
2469026955
2469026969
2469026983
2469026997
2469027011
2469027025
2469027039
2469027053
2469027067
2469027081
2469027095
2469027109
2469027123
2469027137
2469027151
2469027165
2469027179
2469027193
2469027207
2469027221
2469027235
2469027249
2469027263
2469027277
2469027291
2469027305
2469027319
2469027333
2469027347
2469027361
2469027375
2469027389
2469027403
2469027417
2469027431
2469027445
2469027459
2469027473
2469027487
2469027501
2469027515
2469027529
2469027543
2469027557
2469027571
2469027585
2469027599
2469027613
2469027627
2469027641
2469027655
2469027669
2469027683
2469027697
2469027711
2469027725
2469027739
2469027753
2469027767
2469027781
2469027795
2469027809
2469027823
2469027837
2469027851
2469027865
2469027879
2469027893
2469027907
2469027921
2469027935
2469027949
2469027963
2469027977
2469027991
2469028005
2469028019
2469028033
2469028047
2469028061
2469028075
2469028089
2469028103
2469028117
2469028131
2469028145
2469028159
2469028173
2469028187
2469028201
2469028215
2469028229
2469028243
2469028257
2469028271
2469028285
2469028299
2469028313
2469028327
2469028341
2469028355
2469028369
2469028383
2469028397
2469028411
2469028425
2469028439
2469028453
2469028467
2469028481
2469028495
2469028509
2469028523
2469028537
2469028551
2469028565
2469028579
2469028593
2469028607
2469028621
2469028635
2469028649
2469028663
2469028677
2469028691
2469028705
2469028719
2469028733
2469028747
2469028761
2469028775
2469028789
2469028803
2469028817
2469028831
2469028845
2469028859
2469028873
2469028887
2469028901
2469028915
2469028929
2469028943
2469028957
2469028971
2469028985
2469028999
2469029013
2469029027
2469029041
2469029055
2469029069
2469029083
2469029097
2469029111
2469029125
2469029139
2469029153
2469029167
2469029181
2469029195
2469029209
2469029223
2469029237
2469029251
2469029265
2469029279
2469029293
2469029307
2469029321
2469029335
2469029349
2469029363
2469029377
2469029391
2469029405
2469029419
2469029433
2469029447
2469029461
2469029475
2469029489
2469029503
2469029517
2469029531
2469029545
2469029559
2469029573
2469029587
2469029601
2469029615
2469029629
2469029643
2469029657
2469029671
2469029685
2469029699
2469029713
2469029727
2469029741
2469029755
2469029769
2469029783
2469029797
2469029811
2469029825
2469029839
2469029853
2469029867
2469029881
2469029895
2469029909
2469029923
2469029937
2469029951
2469029965
2469029979
2469029993
2469030007
2469030021
2469030035
2469030049
2469030063
2469030077
2469030091
2469030105
2469030119
2469030133
2469030147
2469030161
2469030175
2469030189
2469030203
2469030217
2469030231
2469030245
2469030259
2469030273
2469030287
2469030301
2469030315
2469030329
2469030343
2469030357
2469030371
2469030385
2469030399
2469030413
2469030427
2469030441
2469030455
2469030469
2469030483
2469030497
2469030511
2469030525
2469030539
2469030553
2469030567
2469030581
2469030595
2469030609
2469030623
2469030637
2469030651
2469030665
2469030679
2469030693
2469030707
2469030721
2469030735
2469030749
2469030763
2469030777
2469030791
2469030805
2469030819
2469030833
2469030847
2469030861
2469030875
2469030889
2469030903
2469030917
2469030931
2469030945
2469030959
2469030973
2469030987
2469031001
2469031015
2469031029
2469031043
2469031057
2469031071
2469031085
2469031099
2469031113
2469031127
2469031141
2469031155
2469031169
2469031183
2469031197
2469031211
2469031225
2469031239
2469031253
2469031267
2469031281
2469031295
2469031309
2469031323
2469031337
2469031351
2469031365
2469031379
2469031393
2469031407
2469031421
2469031435
2469031449
2469031463
2469031477
2469031491
2469031505
2469031519
2469031533
2469031547
2469031561
2469031575
2469031589
2469031603
2469031617
2469031631
2469031645
2469031659
2469031673
2469031687
2469031701
2469031715
2469031729
2469031743
2469031757
2469031771
2469031785
2469031799
2469031813
2469031827
2469031841
2469031855
2469031869
2469031883
2469031897
2469031911
2469031925
2469031939
2469031953
2469031967
2469031981
2469031995
2469032009
2469032023
2469032037
2469032051
2469032065
2469032079
2469032093
2469032107
2469032121
2469032135
2469032149
2469032163
2469032177
2469032191
2469032205
2469032219
2469032233
2469032247
2469032261
2469032275
2469032289
2469032303
2469032317
2469032331
2469032345
2469032359
2469032373
2469032387
2469032401
2469032415
2469032429
2469032443
2469032457
2469032471
2469032485
2469032499
2469032513
2469032527
2469032541
2469032555
2469032569
2469032583
2469032597
2469032611
2469032625
2469032639
2469032653
2469032667
2469032681
2469032695
2469032709
2469032723
2469032737
2469032751
2469032765
2469032779
2469032793
2469032807
2469032821
2469032835
2469032849
2469032863
2469032877
2469032891
2469032905
2469032919
2469032933
2469032947
2469032961
2469033910
2469033924
2469033938
2469033952
2469033966
2469033980
2469033994
2469034008
2469034022
2469034036
2469034050
2469034064
2469034078
2469034092
2469034106
2469034120
2469034134
2469034148
2469034162
2469034176
2469034190
2469034204
2469034218
2469034232
2469034246
2469034260
2469034274
2469034288
2469034302
2469034316
2469034330
2469034344
2469034358
2469034372
2469034386
2469034400
2469034414
2469034428
2469034442
2469034456
2469034470
2469034484
2469034498
2469034512
2469034526
2469034540
2469034554
2469034568
2469034582
2469034596
2469034610
2469034624
2469034638
2469034652
2469034666
2469034680
2469034694
2469034708
2469034722
2469034736
2469034750
2469034764
2469034778
2469034792
2469034806
2469034820
2469034834
2469034848
2469034862
2469034876
2469034890
2469034904
2469034918
2469034932
2469034946
2469034960
2469034974
2469034988
2469035002
2469035016
2469035030
2469035044
2469035058
2469035072
2469035086
2469035100
2469035114
2469035128
2469035142
2469035156
2469035170
2469035184
2469035198
2469035212
2469035226
2469035240
2469035254
2469035268
2469035282
2469035296
2469035310
2469035324
2469035338
2469035352
2469035366
2469035380
2469035394
2469035408
2469035422
2469035436
2469035450
2469035464
2469035478
2469035492
2469035506
2469035520
2469035534
2469035548
2469035562
2469035576
2469035590
2469035604
2469035618
2469035632
2469035646
2469035660
2469035674
2469035688
2469035702
2469035716
2469035730
2469035744
2469035758
2469035772
2469035786
2469035800
2469035814
2469035828
2469035842
2469035856
2469035870
2469035884
2469035898
2469035912
2469035926
2469035940
2469035954
2469035968
2469035982
2469035996
2469036010
2469036024
2469036038
2469036052
2469036066
2469036080
2469036094
2469036108
2469036122
2469036136
2469036150
2469036164
2469036178
2469036192
2469036206
2469036220
2469036234
2469036248
2469036262
2469036276
2469036290
2469036304
2469036318
2469036332
2469036346
2469036360
2469036374
2469036388
2469036402
2469036416
2469036430
2469036444
2469036458
2469036472
2469036486
2469036500
2469036514
2469036528
2469036542
2469036556
2469036570
2469036584
2469036598
2469036612
2469036626
2469036640
2469036654
2469036668
2469036682
2469036696
2469036710
2469036724
2469036738
2469036752
2469036766
2469036780
2469036794
2469036808
2469036822
2469036836
2469036850
2469036864
2469036878
2469036892
2469036906
2469036920
2469036934
2469036948
2469036962
2469036976
2469036990
2469037004
2469037018
2469037032
2469037046
2469037060
2469037074
2469037088
2469037102
2469037116
2469037130
2469037144
2469037158
2469037172
2469037186
2469037200
2469037214
2469037228
2469037242
2469037256
2469037270
2469037284
2469037298
2469037312
2469037326
2469037340
2469037354
2469037368
2469037382
2469037396
2469037410
2469037424
2469037438
2469037452
2469037466
2469037480
2469037494
2469037508
2469037522
2469037536
2469037550
2469037564
2469037578
2469037592
2469037606
2469037620
2469037634
2469037648
2469037662
2469037676
2469037690
2469037704
2469037718
2469037732
2469037746
2469037760
2469037774
2469037788
2469037802
2469037816
2469037830
2469037844
2469037858
2469037872
2469037886
2469037900
2469037914
2469037928
2469037942
2469037956
2469037970
2469037984
2469037998
2469038012
2469038026
2469038040
2469038054
2469038068
2469038082
2469038096
2469038110
2469038124
2469038138
2469038152
2469038166
2469038180
2469038194
2469038208
2469038222
2469038236
2469038250
2469038264
2469038278
2469038292
2469038306
2469038320
2469038334
2469038348
2469038362
2469038376
2469038390
2469038404
2469038418
2469038432
2469038446
2469038460
2469038474
2469038488
2469038502
2469038516
2469038530
2469038544
2469038558
2469038572
2469038586
2469038600
2469038614
2469038628
2469038642
2469038656
2469038670
2469038684
2469038698
2469038712
2469038726
2469038740
2469038754
2469038768
2469038782
2469038796
2469038810
2469038824
2469038838
2469038852
2469038866
2469038880
2469038894
2469038908
2469038922
2469038936
2469038950
2469038964
2469038978
2469038992
2469039006
2469039020
2469039034
2469039048
2469039062
2469039076
2469039090
2469039104
2469039118
2469039132
2469039146
2469039160
2469039174
2469039188
2469039202
2469039216
2469039230
2469039244
2469039258
2469039272
2469039286
2469039300
2469039314
2469039328
2469039342
2469039356
2469039370
2469039384
2469039398
2469039412
2469039426
2469039440
2469039454
2469039468
2469039482
2469039496
2469039510
2469039524
2469039538
2469039552
2469039566
2469039580
2469039594
2469039608
2469039622
2469039636
2469039650
2469039664
2469039678
2469039692
2469039706
2469039720
2469039734
2469039748
2469039762
2469039776
2469039790
2469039804
2469039818
2469039832
2469039846
2469039860
2469039874
2469039888
2469039902
2469039916
2469039930
2469039944
2469039958
2469039972
2469039986
2469040000
2469040014
2469040028
2469040042
2469040056
2469040070
2469040084
2469040098
2469040112
2469040126
2469040140
2469040154
2469040168
2469040182
2469040196
2469040210
2469040224
2469040238
2469040252
2469040266
2469040280
2469040294
2469040308
2469040322
2469040336
2469040350
2469040364
2469040378
2469040392
2469040406
2469040420
2469040434
2469040448
2469040462
2469040476
2469040490
2469040504
2469040518
2469040532
2469040546
2469040560
2469040574
2469040588
2469040602
2469040616
2469040630
2469040644
2469040658
2469040672
2469040686
2469040700
2469040714
2469040728
2469040742
2469040756
2469040770
2469040784
2469040798
2469040812
2469040826
2469040840
2469040854
2469040868
2469040882
2469040896
2469042087
2469042101
2469042115
2469042129
2469042143
2469042157
2469042171
2469042185
2469042199
2469042213
2469042227
2469042241
2469042255
2469042269
2469042283
2469042297
2469042311
2469042325
2469042339
2469042353
2469042367
2469042381
2469042395
2469042409
2469042423
2469042437
2469042451
2469042465
2469042479
2469042493
2469042507
2469042521
2469042535
2469042549
2469042563
2469042577
2469042591
2469042605
2469042619
2469042633
2469042647
2469042661
2469042675
2469042689
2469042703
2469042717
2469042731
2469042745
2469042759
2469042773
2469042787
2469042801
2469042815
2469042829
2469042843
2469042857
2469042871
2469042885
2469042899
2469042913
2469042927
2469042941
2469042955
2469042969
2469042983
2469042997
2469043011
2469043025
2469043039
2469043053
2469043067
2469043081
2469043095
2469043109
2469043123
2469043137
2469043151
2469043165
2469043179
2469043193
2469043207
2469043221
2469043235
2469043249
2469043263
2469043277
2469043291
2469043305
2469043319
2469043333
2469043347
2469043361
2469043375
2469043389
2469043403
2469043417
2469043431
2469043445
2469043459
2469043473
2469043487
2469043501
2469043515
2469043529
2469043543
2469043557
2469043571
2469043585
2469043599
2469043613
2469043627
2469043641
2469043655
2469043669
2469043683
2469043697
2469043711
2469043725
2469043739
2469043753
2469043767
2469043781
2469043795
2469043809
2469043823
2469043837
2469043851
2469043865
2469043879
2469043893
2469043907
2469043921
2469043935
2469043949
2469043963
2469043977
2469043991
2469044005
2469044019
2469044033
2469044047
2469044061
2469044075
2469044089
2469044103
2469044117
2469044131
2469044145
2469044159
2469044173
2469044187
2469044201
2469044215
2469044229
2469044243
2469044257
2469044271
2469044285
2469044299
2469044313
2469044327
2469044341
2469044355
2469044369
2469044383
2469044397
2469044411
2469044425
2469044439
2469044453
2469044467
2469044481
2469044495
2469044509
2469044523
2469044537
2469044551
2469044565
2469044579
2469044593
2469044607
2469044621
2469044635
2469044649
2469044663
2469044677
2469044691
2469044705
2469044719
2469044733
2469044747
2469044761
2469044775
2469044789
2469044803
2469044817
2469044831
2469044845
2469044859
2469044873
2469044887
2469044901
2469044915
2469044929
2469044943
2469044957
2469044971
2469044985
2469044999
2469045013
2469045027
2469045041
2469045055
2469045069
2469045083
2469045097
2469045111
2469045125
2469045139
2469045153
2469045167
2469045181
2469045195
2469045209
2469045223
2469045237
2469045251
2469045265
2469045279
2469045293
2469045307
2469045321
2469045335
2469045349
2469045363
2469045377
2469045391
2469045405
2469045419
2469045433
2469045447
2469045461
2469045475
2469045489
2469045503
2469045517
2469045531
2469045545
2469045559
2469045573
2469045587
2469045601
2469045615
2469045629
2469045643
2469045657
2469045671
2469045685
2469045699
2469045713
2469045727
2469045741
2469045755
2469045769
2469045783
2469045797
2469045811
2469045825
2469045839
2469045853
2469045867
2469045881
2469045895
2469045909
2469045923
2469045937
2469045951
2469045965
2469045979
2469045993
2469046007
2469046021
2469046035
2469046049
2469046063
2469046077
2469046091
2469046105
2469046119
2469046133
2469046147
2469046161
2469046175
2469046189
2469046203
2469046217
2469046231
2469046245
2469046259
2469046273
2469046287
2469046301
2469046315
2469046329
2469046343
2469046357
2469046371
2469046385
2469046399
2469046413
2469046427
2469046441
2469046455
2469046469
2469046483
2469046497
2469046511
2469046525
2469046539
2469046553
2469046567
2469046581
2469046595
2469046609
2469046623
2469046637
2469046651
2469046665
2469046679
2469046693
2469046707
2469046721
2469046735
2469046749
2469046763
2469046777
2469046791
2469046805
2469046819
2469046833
2469046847
2469046861
2469046875
2469046889
2469046903
2469046917
2469046931
2469046945
2469046959
2469046973
2469046987
2469047001
2469047015
2469047029
2469047043
2469047057
2469047071
2469047085
2469047099
2469047113
2469047127
2469047141
2469047155
2469047169
2469047183
2469047197
2469047211
2469047225
2469047239
2469047253
2469047267
2469047281
2469047295
2469047309
2469047323
2469047337
2469047351
2469047365
2469047379
2469047393
2469047407
2469047421
2469047435
2469047449
2469047463
2469047477
2469047491
2469047505
2469047519
2469047533
2469047547
2469047561
2469047575
2469047589
2469047603
2469047617
2469047631
2469047645
2469047659
2469047673
2469047687
2469047701
2469047715
2469047729
2469047743
2469047757
2469047771
2469047785
2469047799
2469047813
2469047827
2469047841
2469047855
2469047869
2469047883
2469047897
2469047911
2469047925
2469047939
2469047953
2469047967
2469047981
2469047995
2469048009
2469048023
2469048037
2469048051
2469048065
2469048079
2469048093
2469048107
2469048121
2469048135
2469048149
2469048163
2469048177
2469048191
2469048205
2469048219
2469048233
2469048247
2469048261
2469048275
2469048289
2469048303
2469048317
2469048331
2469048345
2469048359
2469048373
2469048387
2469048401
2469048415
2469048429
2469048443
2469048457
2469048471
2469048485
2469048499
2469048513
2469048527
2469048541
2469048555
2469048569
2469048583
2469048597
2469048611
2469048625
2469048639
2469048653
2469048667
2469048681
2469048695
2469048709
2469048723
2469048737
2469048751
2469048765
2469048779
2469048793
2469048807
2469048821
2469048835
2469048849
2469048863
2469048877
2469048891
2469048905
2469048919
2469048933
2469048947
2469048961
2469048975
2469048989
2469049003
2469049017
2469049031
2469049045
2469049059
2469049073
2469049687
2469049701
2469049715
2469049729
2469049743
2469049757
2469049771
2469049785
2469049799
2469049813
2469049827
2469049841
2469049855
2469049869
2469049883
2469049897
2469049911
2469049925
2469049939
2469049953
2469049967
2469049981
2469049995
2469050009
2469050023
2469050037
2469050051
2469050065
2469050079
2469050093
2469050107
2469050121
2469050135
2469050149
2469050163
2469050177
2469050191
2469050205
2469050219
2469050233
2469050247
2469050261
2469050275
2469050289
2469050303
2469050317
2469050331
2469050345
2469050359
2469050373
2469050387
2469050401
2469050415
2469050429
2469050443
2469050457
2469050471
2469050485
2469050499
2469050513
2469050527
2469050541
2469050555
2469050569
2469050583
2469050597
2469050611
2469050625
2469050639
2469050653
2469050667
2469050681
2469050695
2469050709
2469050723
2469050737
2469050751
2469050765
2469050779
2469050793
2469050807
2469050821
2469050835
2469050849
2469050863
2469050877
2469050891
2469050905
2469050919
2469050933
2469050947
2469050961
2469050975
2469050989
2469051003
2469051017
2469051031
2469051045
2469051059
2469051073
2469051087
2469051101
2469051115
2469051129
2469051143
2469051157
2469051171
2469051185
2469051199
2469051213
2469051227
2469051241
2469051255
2469051269
2469051283
2469051297
2469051311
2469051325
2469051339
2469051353
2469051367
2469051381
2469051395
2469051409
2469051423
2469051437
2469051451
2469051465
2469051479
2469051493
2469051507
2469051521
2469051535
2469051549
2469051563
2469051577
2469051591
2469051605
2469051619
2469051633
2469051647
2469051661
2469051675
2469051689
2469051703
2469051717
2469051731
2469051745
2469051759
2469051773
2469051787
2469051801
2469051815
2469051829
2469051843
2469051857
2469051871
2469051885
2469051899
2469051913
2469051927
2469051941
2469051955
2469051969
2469051983
2469051997
2469052011
2469052025
2469052039
2469052053
2469052067
2469052081
2469052095
2469052109
2469052123
2469052137
2469052151
2469052165
2469052179
2469052193
2469052207
2469052221
2469052235
2469052249
2469052263
2469052277
2469052291
2469052305
2469052319
2469052333
2469052347
2469052361
2469052375
2469052389
2469052403
2469052417
2469052431
2469052445
2469052459
2469052473
2469052487
2469052501
2469052515
2469052529
2469052543
2469052557
2469052571
2469052585
2469052599
2469052613
2469052627
2469052641
2469052655
2469052669
2469052683
2469052697
2469052711
2469052725
2469052739
2469052753
2469052767
2469052781
2469052795
2469052809
2469052823
2469052837
2469052851
2469052865
2469052879
2469052893
2469052907
2469052921
2469052935
2469052949
2469052963
2469052977
2469052991
2469053005
2469053019
2469053033
2469053047
2469053061
2469053075
2469053089
2469053103
2469053117
2469053131
2469053145
2469053159
2469053173
2469053187
2469053201
2469053215
2469053229
2469053243
2469053257
2469053271
2469053285
2469053299
2469053313
2469053327
2469053341
2469053355
2469053369
2469053383
2469053397
2469053411
2469053425
2469053439
2469053453
2469053467
2469053481
2469053495
2469053509
2469053523
2469053537
2469053551
2469053565
2469053579
2469053593
2469053607
2469053621
2469053635
2469053649
2469053663
2469053677
2469053691
2469053705
2469053719
2469053733
2469053747
2469053761
2469053775
2469053789
2469053803
2469053817
2469053831
2469053845
2469053859
2469053873
2469053887
2469053901
2469053915
2469053929
2469053943
2469053957
2469053971
2469053985
2469053999
2469054013
2469054027
2469054041
2469054055
2469054069
2469054083
2469054097
2469054111
2469054125
2469054139
2469054153
2469054167
2469054181
2469054195
2469054209
2469054223
2469054237
2469054251
2469054265
2469054279
2469054293
2469054307
2469054321
2469054335
2469054349
2469054363
2469054377
2469054391
2469054405
2469054419
2469054433
2469054447
2469054461
2469054475
2469054489
2469054503
2469054517
2469054531
2469054545
2469054559
2469054573
2469054587
2469054601
2469054615
2469054629
2469054643
2469054657
2469054671
2469054685
2469054699
2469054713
2469054727
2469054741
2469054755
2469054769
2469054783
2469054797
2469054811
2469054825
2469054839
2469054853
2469054867
2469054881
2469054895
2469054909
2469054923
2469054937
2469054951
2469054965
2469054979
2469054993
2469055007
2469055021
2469055035
2469055049
2469055063
2469055077
2469055091
2469055105
2469055119
2469055133
2469055147
2469055161
2469055175
2469055189
2469055203
2469055217
2469055231
2469055245
2469055259
2469055273
2469055287
2469055301
2469055315
2469055329
2469055343
2469055357
2469055371
2469055385
2469055399
2469055413
2469055427
2469055441
2469055455
2469055469
2469055483
2469055497
2469055511
2469055525
2469055539
2469055553
2469055567
2469055581
2469055595
2469055609
2469055623
2469055637
2469055651
2469055665
2469055679
2469055693
2469055707
2469055721
2469055735
2470414275
2470414289
2470414304
2470414319
2470414335
2470414351
2470414367
2470414384
2470414401
2470414417
2470414433
2470414449
2470414466
2470414482
2470414497
2470414586
2470414602
2470414618
2470414634
2470414650
2470414667
2470414683
2470414699
2470414715
2470415460
2470415474
2470415525
2470716460
2471568116
2471568133
2472397674
2472532139
2472532241
2472532255
2472532269
2472532283
2472532297
2472532311
2472532325
2472532339
2472532353
2472532367
2472532381
2472532395
2472532409
2472532423
2472532437
2472532451
2472532465
2472532479
2472532493
2472532507
2472532521
2472532535
2472532549
2472532563
2472532577
2472532591
2472532605
2472532619
2472532633
2472532647
2472532661
2472532675
2472532689
2472532703
2472532717
2472532731
2472532745
2472532759
2472532773
2472532787
2472532801
2472532815
2472532829
2472532843
2472532857
2472532871
2472532885
2472532899
2472532913
2472532927
2472532941
2472532955
2472532969
2472532983
2472532997
2472533011
2472533025
2472533039
2472533053
2472533067
2472533081
2472533095
2472533109
2472533123
2472533137
2472533151
2472533165
2472533179
2472533193
2472533207
2472533221
2472533235
2472533249
2472533263
2472533277
2472533291
2472533305
2472533319
2472533333
2472533347
2472533361
2472533375
2472533389
2472533403
2472533417
2472533431
2472533445
2472533459
2472533473
2472533487
2472533501
2472533515
2472533529
2472533543
2472533557
2472533571
2472533585
2472533599
2472533613
2472533627
2472533641
2472533655
2472533669
2472533683
2472533697
2472533711
2472533725
2472533739
2472533753
2472533767
2472533781
2472533795
2472533809
2472533823
2472533837
2472533851
2472533865
2472533879
2472533893
2472533907
2472533921
2472533935
2472533949
2472533963
2472533977
2472533991
2472534005
2472534019
2472534033
2472534047
2472534061
2472534075
2472534089
2472534103
2472534117
2472534131
2472534145
2472534159
2472534173
2472534187
2472534201
2472534215
2472534229
2472534243
2472534257
2472534271
2472534285
2472534299
2472534313
2472534327
2472534341
2472534355
2472534369
2472534383
2472534397
2472534411
2472534425
2472534439
2472534453
2472534467
2472534481
2472534495
2472534509
2472534523
2472534537
2472534551
2472534565
2472534579
2472534593
2472534607
2472534621
2472534635
2472534649
2472534663
2472534677
2472534691
2472534705
2472534719
2472534733
2472534747
2472534761
2472534775
2472534789
2472534803
2472534817
2472534831
2472534845
2472534859
2472534873
2472534887
2472534901
2472534915
2472534929
2472534943
2472534957
2472534971
2472534985
2472534999
2472535013
2472535027
2472535041
2472535055
2472535069
2472535083
2472535097
2472535111
2472535125
2472535139
2472535153
2472535167
2472535181
2472535195
2472535209
2472535223
2472535237
2472535251
2472535265
2472535279
2472535293
2472535307
2472535321
2472535335
2472535349
2472535363
2472535377
2472535391
2472535405
2472535419
2472535433
2472535447
2472535461
2472535475
2472535489
2472535503
2472535517
2472535531
2472535545
2472535559
2472535573
2472535587
2472535601
2472781532
2472781546
2472781576
2472781590
2472781604
2472781618
2472781632
2472781646
2472781660
2472781674
2472781688
2472781702
2472781716
2472781730
2472781744
2472781758
2472781772
2472781786
2472781800
2472781814
2472781828
2472781842
2472781856
2472781870
2472781884
2472781898
2472781912
2472781926
2472781940
2472781954
2472781968
2472781982
2472781996
2472782010
2472782024
2472782038
2472782052
2472782066
2472782080
2472782094
2472782108
2472782122
2472782136
2472782150
2472782164
2472782178
2472782192
2472782206
2472782220
2472782234
2472782248
2472782262
2472782276
2472782290
2472782304
2472997756
2473490189
2473930806
2473931987
2473933006
2473934182
2473934196
247419449
247419480
247419515
2474791393
2474798683
2474799754
2474799768
2474799782
2474799796
2474799810
2474799824
2474799838
2474799852
2474799866
2474799880
2474799894
2474799908
2474799922
2474799936
2474799950
2474799964
2474799978
2474799992
2474800007
2474800021
2474800035
2474800049
2474800063
2474800077
2474800091
2474800105
2474800119
2474800133
2474800147
2474800161
2474800175
2474800189
2474800697
2474800711
2475025512
2475025526
2475025540
2475025554
2475336266
2475336267
2475336268
2475336269
2475336270
2475336271
2476356599
2476357257
2476357850
2476358510
2476391358
2476391385
2476391409
2476391432
2476391456
2476391481
2476391505
2476391530
2476391555
2476391579
2476391602
2476391625
2476391649
2476391674
2476391699
2476391722
2476391747
2476391772
2476391797
2476391822
2476391849
2476391872
2476392054
2476392241
2476647217
2476647219
2476778693
2476778694
2476778695
2476778696
2476778697
2476778698
2476778699
2476778700
2476778701
2476778702
2476783637
2476783638
2476783639
2476783640
2476783641
2476783642
2476877110
2476877124
2476877138
2476877152
2476877166
2476877180
2476877194
2476877208
2476877236
2476877250
2476877264
2476878509
2476878523
2477000486
2477452310
2477452311
2477452312
2477452313
2477452314
2477452315
2477452316
2477452317
2481537422
2481538941
2481538943
2481538945
2481538947
2481538956
2481538958
2481748128
2482650579
2482668234
2482668568
2482668582
2482668596
2482668610
2482668624
2482668638
2482668652
2482668666
2482668680
2482668694
2482668708
2482668722
2482668736
2482668750
2482668764
2482668778
2482668792
2482668806
2482668820
2482668834
2482668848
2483489741
2483491403
2483491887
2483492095
2483492111
2483492127
2483492143
2483492159
2483492175
2483492191
2483492207
2483492223
2483492239
2483492255
2483492271
2483492286
2483492302
2483492318
2483492334
2483492350
2483492366
2483492382
2483492398
2483492414
2483492430
2483492446
2483492462
2483492478
2483492494
2483492511
2483492527
2483492544
2483492560
2483492576
2483492592
2483492608
2483492624
2483492640
2483492656
2483492672
2483492688
2483492704
2483492720
2483492736
2483492751
2483492767
2483492783
2483492799
2483492815
2483492832
2483492848
2483492864
2483492881
2483492896
2483492912
2483492929
2483492945
2483492961
2483492977
2483492994
2483493010
2483493026
2483493042
2483493058
2483493074
2483493090
2483493106
2483493123
2483493139
2483493155
2483493171
2483493187
2483493203
2483493219
2483493235
2483493251
2483493267
2483493283
2483493300
2483493316
2483493332
2483493348
2483493364
2483493380
2483493396
2483493412
2483493428
2483493444
2483493460
2483493476
2483493492
2483493508
2483493525
2483493541
2483493557
2483493573
2483493589
2483493605
2483493621
2483493637
2483493655
2483493671
2483493687
2483493702
2483493718
2483493734
2483493750
2483493766
2483493782
2483493798
2483493814
2483493829
2483493843
2483493857
2483493871
2483493885
2483493899
2483493913
2483493927
2483493941
2483493955
2483493969
2483493983
2483493997
2483494011
2483494025
2483494039
2483494053
2483494067
2483494081
2484152835
2484204979
2484204993
2484205007
2484205021
2484205035
2484205049
2484205063
2484205077
2484205091
2484205105
2484205119
2484205133
2484205147
2484205161
2484205175
2484205189
2484205203
2484205217
2484205231
2484205245
2484205259
2484205273
2484205287
2484205301
2484205315
2484205329
2484205343
2484205357
2484205371
2484205385
2484205399
2484205413
2484205427
2484205441
2484205455
2484205469
2484205483
2484205497
2484205511
2484205525
2484205539
2484205553
2484205567
2484205581
2484205595
2484205609
2484205623
2484205637
2484205651
2484205665
2484205679
2484205693
2484205707
2484205721
2484205735
2484205749
2484205763
2484205777
2484205791
2484205805
2484205819
2484205833
2484205847
2484205861
2484205875
2484205889
2484205903
2484205917
2484205931
2484205945
2484205959
2484205973
2484205987
2484206001
2484206015
2484206029
2484206043
2484232506
2484261237
2484261251
2484261266
2484872096
2484872097
2484872098
2485433057
2485433071
2485433085
2486597661
2486635488
2486704729
2486704743
2486704757
2486704771
2486704785
2486704799
2486704813
2486704827
2486704841
2486704855
2486704869
2486704883
2486704897
2486704911
2486704925
2486704939
2486704953
2486704967
2486704981
2486710441
2486710455
2486710469
2486710484
2486710498
2486710752
2486711066
2487048210
2487062705
2487062719
2487062721
2487062735
2487062737
2487062751
2487062754
2487149722
2487308729
2489544637
2489544651
2489544666
2489639755
2489639769
2489639871
2489640697
2489640720
2489640743
2489640767
2489640790
2489640813
2489640838
2489640860
2489640882
2489641171
2489641724
2489641738
2489641752
2489642504
2489642528
2489643635
2489643649
2490524249
2490524250
2490524251
2490524252
2490524253
2490524254
2490611954
2490672393
2491318742
2491318997
2491319116
2491319132
2491319301
2491321875
2491978168
2491982628
2491982642
2491982656
2492007028
2492098959
2492277409
2492277411
2492277413
2493117270
2493709150
2493709167
2493842420
2494998035
2494998036
2494998037
2494998038
2494998039
2494998040
2494998041
2494998042
2494998043
2494998044
2494998045
2494998046
2494998047
2494998048
2494998049
2496160648
2496428799
2496428801
2496428803
2496428805
2496428806
2496428808
2496428810
2496428812
2496428814
2496481137
2496481139
2496481141
2496481143
2496525642
2496528139
2496528153
2496528167
2496528867
2496528868
2496528869
2496528870
2496528871
2496528872
2496528873
2496528874
2496528875
2496528876
2496528877
2496528878
2496528879
2496528880
2496528881
2496528882
2496528883
2496528884
2496528885
2496528886
2496528887
2496528888
2496528889
2496528890
2496528891
2496528892
2496528893
2496528894
2496528895
2496528896
2496528897
2496528898
2496528899
2496528900
2496528902
2496528903
2496528904
2496528905
2496528906
2496528907
2496528908
2496528909
2496528910
2496528911
2496528912
2496528913
2496528914
2496528915
2496528916
2496528917
2496528918
2496528919
2496672562
2496728872
2496728886
2496728900
2496728914
2496728928
2496754467
2496768517
2497470924
2497507272
2497507286
2497578319
2497578323
2497578326
2497578390
2497578397
2497578434
2497578438
2497578441
2497671109
2497671123
2497671137
2497671151
2497671165
2497671179
2497671193
2497671210
2497671224
2497671237
2497671250
2497671257
2497671692
2497671706
2497671720
2497671734
2497671748
2497671762
2497671776
2499152428
2499152442
2499152476
2499155109
2499155123
2499155137
2499155151
2499155548
2499155822
2499155836
2499155850
2499155864
2499155878
2499155892
2499155906
2499155920
2499155934
2499651481
2499652105
2499652123
2499687891
2499687893
2499687894
2499690800
2499690802
2499690804
2499690806
2499690808
2499690810
2499690812
2499690814
2499690816
2499804457
2499804458
2499804460
2499845392
2499845394
2499845396
2499845398
2499845400
2499845402
2499845404
2499896652
2499896653
2499896654
2499896655
2499896656
2499896657
2499896658
2499896659
2499896660
2499896661
2499896662
2499896663
2500092170
2500092171
2500092172
2500092173
2500092174
2500092175
2500092176
2500092177
2500092178
2500092179
2500092180
2500092181
2500092182
2500092183
2500263885
2500263915
2500263929
2500263943
2500263957
2500263971
2500263985
2500263999
2500264013
2500264027
2500264041
2500264055
2500264069
2500264083
2500264097
2500264111
2500264125
2500264139
2500264153
2500264167
2500264181
2500264195
2500264209
2500264223
2500264237
2500264251
2500264265
2500264279
2500264293
2500264307
2500264321
2500264335
2500264349
2500264363
2500264377
2500264391
2500264405
2500264419
2500264433
2500264447
2500264461
2500264475
2500264489
2500264503
2500264517
2500264531
2500264545
2500397965
2500397968
2500397969
2500397970
2500495308
2500499196
2500499210
2500537544
2500537672
2500537690
2500537691
2500537698
25005481
25005495
25005509
25005523
25005537
25005551
25005565
25005579
25005593
25005607
25005621
25005635
25005649
25005663
25005677
25005691
25005705
25005719
25005733
25005747
25005761
25005775
25005789
25005803
25005817
25005831
25005845
25005859
25005873
25005887
25005901
25005915
25005929
25005943
25005957
25005971
25005985
25005998
25006012
25006026
25006040
25006054
25006068
25006082
25006096
25006110
25006124
25006138
25006152
25006166
25006180
25006194
25006208
25006222
25006408
25006422
25006436
25006450
25006464
25006478
25006492
2500990761
2500990775
2501185112
2501516602
2501516616
2501516630
2501516644
2501517094
2501523832
2501523846
2501523860
2504373264
2504373606
2504373620
2504374211
2504374225
2504374239
2504374253
2504556278
2504556279
2504556280
2504556281
2504556282
2504556283
2504556284
2504556285
2504556286
2504556287
2504556288
2504556289
2504556290
2504556291
2504556381
2504556382
2504556383
2504556384
2504556385
2504556386
2504556387
2504556388
2504556389
2504556390
2504556391
2504556392
2504556393
2504556394
25053808
25053809
25053810
25053811
25057128
25057142
25057156
25057172
25057200
25057214
25057228
25057242
25057258
25057276
25057294
25057313
25057331
25057347
25057361
25057375
25057405
25057420
25057438
25057470
25057485
25057499
25057527
25057580
25057600
25057616
25057635
25057655
25057673
25057694
25057714
25057728
25057747
25057767
25057787
25057801
25057815
25057829
25057845
25057865
25057885
25057905
25057924
25057942
25057960
2506236086
2506236100
2506236114
2506236128
2506236142
2506236156
2506236170
2506236184
2506236198
2506236212
2506632412
2506689020
2506689026
2506689032
2506689038
2506689044
2506755834
2506892247
2506892261
2507213315
2507213347
2507213361
2507308619
2507320140
2508727694
2508727708
2508727723
2508731183
2508731197
2508731211
2508731225
2508731239
2508731253
2508731267
2508731281
2508731295
2508731309
2508740771
2508740785
2508740799
2508740813
2508740827
2508740841
2508740855
2508740869
2508740883
2508740897
2508740911
2508740925
2508740939
2508740953
2508740967
2508740981
2508740995
2508741009
2508741023
2508741037
2508741051
2508741065
2508741079
2508741093
2508741107
2508741121
2508741135
2508760790
2508803465
2508884550
2508895592
2508895594
2509606814
2509715075
2509715088
2509715102
2509715116
2509715130
2509718555
2509720848
2509720862
2509720876
2509821017
2509821019
2509831492
2509831494
2509831496
2509831498
2509831500
2509831502
2509831504
2509831506
2509831508
2510075457
2510075471
2510075485
2510311650
2510311840
2510575835
2510575837
2510599160
2510894928
2510894942
2510894956
2510894970
2510894984
2510894998
2510895012
2510895026
2510895040
2510895054
2510895068
2510895082
2510895096
2510895110
2510895124
2510895138
2510895152
2510895166
2510895180
2510895194
2510895208
2510895222
2510895236
2510895250
2510895264
2510895278
2510895292
2511002466
2511005168
2511042389
2511084584
2511669524
2511705078
2511705080
2512161677
2512161679
2512214181
2512214183
2512214185
2512214187
2512242144
2512242158
2512242172
2512242186
2512242200
2512242214
2512242228
2512242242
2512242256
2512242270
2512242284
2512242298
2512242312
2512242326
2512242340
2512242354
2512242368
2512242382
2512242396
2512242410
2512242424
2512242438
2512242452
2512242466
2512242480
2512242494
2512242508
2512242522
2512242536
2512242550
2512242564
2512242578
2512242592
2512242606
2512242620
2512242634
2512242648
2512242662
2512242676
2512242690
2512243091
2512245939
2512246137
2512246151
2512246165
2512246179
2512317333
2512317334
2512317335
2512317336
2512317337
2512317338
2512317339
2512317340
2512317341
2512317342
2512317343
2512317344
2512486443
2512647523
2512647537
2512647706
2512647907
2512647921
2512647935
2512647949
2512647963
2512647977
2512647990
2512648004
2512648018
2512948582
2512948596
2512948610
2512948624
2512948638
2512948652
2512948666
2512948680
2512948694
2512948708
2512948722
2512948736
2512948750
2512948764
2512948778
2512948792
2512948806
2512948820
2512948834
2512948848
2512948862
2512948876
2512948890
2512948904
2512948918
2512948932
2512948946
2512948960
2512948974
2512948988
2512949002
2512949016
2512949030
2512949044
2512949058
2512949072
2512949086
2512949100
2512949114
2512949128
2512949142
2512949156
2512949170
2512949184
2512949198
2512949212
2512949226
2512949240
2512949254
2512949268
2512949282
2512949296
2512949310
2512949324
2512949338
2512949352
2512949366
2512949380
2512949394
2512949408
2512949422
2512949436
2512949450
2512949464
2512949478
2512949492
2512949506
2512949520
2512949534
2512949548
2512949562
2512949576
2512949590
2512949604
2512949618
2512949632
2512949646
2512949660
2512949674
2512949688
2512949702
2512949716
2512949730
2512949744
2512949758
2512949772
2512949786
2512949800
2512949814
2512949828
2512949842
2512949856
2512949870
2512949884
2512949898
2512949912
2512949926
2512949940
2512949954
2512949968
2512949982
2512949996
2512950010
2512950024
2512950038
2512950052
2512950066
2512950080
2512950094
2512950108
2512950122
2512950136
2512950150
2512950164
2512950178
2512950192
2512950206
2512950220
2512950234
2512950248
2512950262
2512950276
2512950290
2512950304
2512950318
2512950332
2512950346
2512950360
2512950374
2512950388
2512950402
2512950416
2512950430
2512950444
2512950458
2512950472
2512950486
2512950500
2512950514
2512950528
2512950542
2512950556
2512950570
2512950584
2512950598
2512950612
2512950626
2512950640
2512950654
2512950668
2512950682
2512950696
2512950710
2512950724
2512950738
2512950752
2512950766
2512950780
2512950794
2512950808
2512950822
2512950836
2512950850
2512950864
2512950878
2512950892
2512950906
2512950920
2512950934
2512950948
2512950962
2512950976
2512950990
2512951004
2512951018
2512951032
2512951046
2512951060
2512951074
2512951088
2512951102
2512951116
2512951130
2512951144
2512951158
2512951172
2512951186
2512951200
2512951214
2512951228
2512951242
2512951256
2512951270
2512951284
2512951298
2512951312
2512951326
2512951340
2512951354
2512951368
2512951382
2512951396
2512951410
2512951424
2512951438
2512951452
2512951466
2512951480
2512951494
2512951508
2512951522
2512951536
2512951550
2512951564
2512951578
2512951592
2512951606
2512951620
2512951634
2512951648
2512951662
2512951676
2512951690
2512951704
2512951718
2512951732
2512951746
2512951760
2512951774
2512951788
2512951802
2512951816
2512951830
2512951844
2512951858
2512951872
2512951886
2512951900
2512951914
2512951928
2512951942
2512951956
2512951970
2512951984
2512951998
2512952012
2512952026
2512952040
2512952054
2512952068
2512952082
2512952096
2512952110
2512952124
2512952138
2512952152
2512952166
2512952180
2512952194
2512952208
2512952222
2512952236
2512952250
2512952264
2513079570
2513212260
2513212274
2513212288
2513212302
2513212316
2513212330
2513212344
2513212358
2513212372
2513212386
2513212400
2513212414
2513212428
2513212442
2513212456
2513212470
2513212484
2513212498
2513212512
2513303973
2513303974
2513303975
2513303976
2513303977
2513303978
2513303979
2513303980
2513303981
2513303982
2513303983
2513303984
2513303985
2513303986
2513303987
2513303988
2513303989
2513303990
2513303991
2513303992
2513309035
2513309037
2513309039
2513321091
2513955897
2513955898
2513955899
25140378
25140380
25140382
25140384
25140386
25140388
25140390
25140392
2514273084
2514273086
2514273088
2514319457
2514446123
2514446124
2514446125
2514446126
2514446127
2514521310
2514521311
2514521312
2514521313
2514521314
2514521477
2514521478
2514521479
2514521480
2514521481
2514521482
2514521483
2514521484
2514521485
2514521486
2514521487
2514521488
2514521489
2514521490
2514521491
2514521492
2514521493
2514521494
2514521495
2514521496
2514521497
2514521498
2514521499
2514521500
2514521501
2514521502
2514521503
2514521504
2514521505
2514521506
2514521507
2514521508
2514521509
2514521510
2514521511
2514521512
2514521513
2514521514
2514521515
2514521516
2514521517
2514521518
2514521519
2514521520
2514521521
2514521522
2514521523
2514521524
2514521525
2514521526
2514521527
2514521528
2514521529
2514521530
2514521531
2514521532
2514521533
2514521534
2514521535
2514521536
2514521537
2514521538
2514521539
2514521540
2514521541
2514521542
2514521543
2514521544
2514521545
2514521546
2514521547
2514521548
2514521549
2514521550
2514521551
2514521552
2514521553
2514521554
2514521555
2514521556
2514521557
2514521558
2514521559
2514521560
2514521561
2514521562
2514521563
2514521564
2514521565
2514521566
2514521567
2514521568
2514521569
2514521570
2514521571
2514728163
2514745359
2514754164
2514754165
2514754166
2514754167
2514754168
2514754169
2514768544
2514768558
2514768572
2514768586
2514768600
2514768614
2514768628
2514768642
2514768656
2514768670
2514768684
2514768698
2514768712
2514768726
2514768740
2514768754
2514768768
2514768782
2514768796
2514768810
2514768824
2514768838
2514768852
2514768866
2514768880
2514768894
2514768908
2514768922
2514768936
2514768950
2514768964
2514768978
2514768992
2514769006
2514769020
2514769034
2514769048
2514769062
2514769076
2514769090
2514769104
2514769118
2514769132
2514769146
2514769160
2514769174
2514769188
2514769202
2514769216
2514769230
2514769244
2514769258
2514769272
2514769286
2514769300
2514769314
2514769328
2514769342
2514769356
2514769370
2514769384
2514769398
2514769412
2514769426
2514769440
2514769454
2514769468
2514769482
2514769496
2514769510
2514769524
2514769538
2514769552
2514769566
2514769580
2514769594
2514769608
2514769622
2514769636
2514769650
2514769664
2514769678
2514769692
2514769706
2514769720
2514769734
2514769748
2514769762
2514769776
2514769790
2514769804
2514769818
2514769832
2514769846
2514769860
2514769874
2514769888
2514769902
2514769916
2514769930
2514769944
2514769958
2514769972
2514769986
2514770000
2514770014
2514770028
2514770042
2514770056
2514770070
2514770084
2514770098
2514770112
2514770126
2514770140
2514770154
2514770168
2514770182
2514770196
2514770210
2514770224
2514770238
2514770252
2514770266
2514770280
2514770294
2514770308
2514770322
2514770336
2514770350
2514770364
2514770378
2514770392
2514770406
2514770420
2514770434
2514770448
2514770462
2514770476
2514770490
2514770504
2514770518
2514770532
2514770546
2514770560
2514770574
2514770588
2514770602
2514770616
2514770630
2514770644
2514770658
2514770672
2514770686
2514770700
2514770802
2514770816
2514770830
2514770844
2515108505
2515108514
2515108519
2515108528
2515108533
2515113742
2515113767
2515404394
2515404408
2515404422
2515404436
2515404450
2515404464
2515404478
2515404492
2515404506
2515404520
2515404534
2515404548
2515404562
2515404576
2515404590
2515404604
2515404618
2515404632
2515404646
2515404660
2515404674
2515404688
2515404702
2515404716
2515404730
2515404744
2515404758
2515404772
2515404786
2515404800
2515404814
2515404828
2515404842
2515404856
2515404870
2515404884
2515404898
2515404912
2515404926
2515404940
2515404954
2515404968
2515404982
2515404996
2515405010
2515405024
2515405038
2515405052
2515405066
2515405080
2515405094
2515405108
2515405122
2515405136
2515405150
2515405164
2515405178
2515405192
2515405206
2515405220
2515405234
2515405248
2515405262
2515405276
2515405290
2515405304
2515405318
2515405332
2515405346
2515405360
2515405374
2515405388
2515405402
2515405416
2515405430
2515405444
2515405458
2515405472
2515405504
2515405518
2515405532
2515470823
2515470824
2515484783
2515604703
2515604717
2515605339
2515643096
2515643098
2515643100
2515643102
2515643104
2515668889
2515909695
2515909696
2515909697
2515909698
2516186782
2516186784
2516191702
2517495851
2517495855
2517495858
2517495860
2517495864
2517495866
2517495867
2517505877
2517505879
251765216
251765345
251765359
251765373
251765387
251765401
251765415
251765429
251765443
251765457
251765509
251765523
251765537
251765551
251765565
251765579
251765593
251765607
251765621
251765635
251765649
251765663
251765677
251765691
251765705
251765719
251765733
251765747
251765761
251765775
251765789
251765803
251765817
251765831
251765845
251766472
251766486
251766500
2517670001
2517670015
2517754333
2517776436
251829649
251831106
2518627518
2518627532
2518627546
2518627567
2518627581
2518670764
2518670765
2518670766
2518670767
2518670768
2518800912
2518800914
2518800916
2518813270
2518813272
2518953424
2519026283
2519026439
2519026474
2519760991
2519762426
2519762440
2519762454
2519763609
2519763623
2519763637
2519763996
2519774852
2519776275
2519780710
2519780724
2519783587
2519783615
2519783685
2519783699
2519783713
2519783853
2519783867
2519783895
2519783979
2519783993
2519784007
2519784035
2519784327
2519784367
2519784395
2519789281
2519789830
2519789844
2519789858
2519789872
2519789886
2519790828
2519791378
2519791392
2519791496
2519851558
2519851559
2519851560
2519851561
2519851562
2519851563
2519851564
2521317051
2521317473
2521317474
2521317475
2521317476
2521317477
2521317478
2521317479
2521317480
2521317481
2521317482
2521317483
2521317484
2521317485
2521317486
2522766926
2522849658
2522849659
2522849660
2522849661
2522883717
2522883718
2522883719
2523181128
2523279418
2523279432
2523279446
2523279460
2523279474
2523279488
2523279502
2523279516
2523279530
2523279544
2523279558
2523281377
2523281378
2523281379
2523281380
2523281381
2523281382
2523281383
2523281384
2523281385
2523281386
2523281387
2523281388
2523281389
2523281390
2523281391
2523281392
2523281393
2523281394
2523281395
2523281396
2523281397
2523281398
2523281399
2523281400
2523281401
2523281402
2523281403
2523281404
2523281405
2523281406
2523281407
2523281408
2523281409
2523281410
2523281411
2523281412
2523281413
2523281414
2523281415
2523281416
2523281417
2523281418
2523281419
2523281420
2523281421
2523281422
2523281423
2523281424
2523281425
2523281426
2523281427
2523281428
2523281429
2523281430
2523281431
2523281432
2523281433
2523281434
2523281435
2523281436
2523281437
2523281438
2523281439
2523281440
2523281441
2523281442
2523281443
2523281444
2523281445
2523281446
2523281447
2523281448
2523281449
2523281450
2523281451
2523281452
2523281453
2523281454
2523281455
2523281456
2523281457
2523281458
2523281459
2523281460
2523281461
2523281462
2523281463
2523281464
2523281465
2523281466
2523281467
2523281468
2523281469
2523281470
2523281471
2523281472
2523281473
2523281474
2523281475
2523281476
2523281477
2523281478
2523281479
2523281480
2523281481
2523281482
2523281483
2523281484
2523281485
2523281486
2523281487
2523281488
2523281489
2523281490
2523281491
2523281492
2523281493
2523281494
2523281495
2523281496
2523281497
2523281498
2523281499
2523281500
2523281501
2523281502
2523281503
2523281504
2523281505
2523281506
2523281507
2523281508
2523281509
2523281510
2523281511
2523281512
2523281513
2523281514
2523281515
2523281516
2523281517
2523281518
2523281519
2523281520
2523281521
2523281522
2523281523
2523281524
2523281525
2523281526
2523281527
2523281528
2523281529
2523281530
2523281531
2523281532
2523281533
2523281534
2523281535
2523281536
2523281537
2523281538
2523281539
2523281540
2523281541
2523281542
2523281543
2523281544
2523281545
2523281546
2523281547
2523281548
2523281549
2523281550
2523281551
2523281552
2523281553
2523281554
2523281555
2523281556
2523281557
2523281558
2523281559
2523281560
2523281561
2523281562
2523281563
2523281564
2523281565
2523281566
2523502749
2523515061
2523515075
2523515089
2523515103
2523515117
2523515131
2523515145
2523515159
2523515173
2523515187
2523515201
2523515215
2523515229
2523515243
2524641825
2524642968
2524642982
2524644832
2524644846
2524644860
2524645042
2524645112
2524645126
2524645486
2524650791
2524728826
2524873584
2525881942
2526648761
2526708114
2526708116
2526708119
2526708122
2526708124
2526708128
2526708132
2526708135
2528221570
2528221841
2528472644
2528555582
2528555584
2528563866
2528563868
2528563870
2528563872
2528660832
2528660834
2528660836
2528721276
2528721278
2528721280
2528721282
2528721284
2528721286
2528728758
2528728759
2528728760
2528728761
2528728762
2528728763
2528728764
2528728765
2528728766
2528728767
2528728768
2528728769
2528728770
2528728771
2528728772
2528728773
2528728774
2528728775
2528728776
2528728777
2528728778
2528728779
2528728780
2528728781
2528728782
2528728783
2528728784
2528728785
2528728786
2528728787
2528728788
2528728789
2528728790
2528728791
2528728792
2528728793
2528728794
2528728795
2528728796
2528728797
2528728798
2528876487
2528876501
2529046108
2529104281
2529104295
2529104920
2529104934
2529104948
2529104962
2529104976
2529104990
2529105004
2529105018
2529105032
2529105046
2529105060
2529105074
2529105088
2529105102
2529105116
2529105130
2529105144
2529105158
2529105172
2529105186
2529105200
2529105214
2529105228
2529105242
2529105256
2529105270
2529105284
2529105298
2529105312
2529105326
2529105340
2529105354
2529105368
2529105382
2529105396
2529105410
2529105424
2529105438
2529105452
2529105466
2529105480
2529105494
2529105508
2529105522
2529105536
2529105550
2529105564
2529105578
2529105592
2529105606
2529105620
2529105634
2529105648
2529105662
2529105676
2529105690
2529105704
2529105759
2529105773
2529105787
2529105801
2529106043
2529106316
2529106330
2529106344
2529106358
2529106372
2529106386
2529106400
2529106414
2529106428
2529106442
2529106456
2529106470
2529106484
2529106498
2529106512
2529106526
2529106540
2529106554
2529106568
2529106582
2529106596
2529106610
2529106624
2529106638
2529106652
2529106666
2529106680
2529106694
2529106708
2529106722
2529106736
2529106750
2529106764
2529106778
2529106792
2529106806
2529106820
2529106834
2529106848
2529106862
2529106876
2529106890
2529106904
2529106918
2529106932
2529106946
2529106960
2529106974
2529106988
2529107002
2529107016
2529107030
2529107044
2529107058
2529107072
2529107086
2529107100
2529107114
2529107128
2529107142
2529107156
2529107170
2529107184
2529107198
2529107212
2529107226
2529107240
2529107254
2529107268
2529107282
2529107296
2529107310
2529107324
2529107338
2529107352
2529107366
2529107380
2529107394
2529107408
2529107422
2529107436
2529107450
2529107464
2529107478
2529107492
2529107506
2529107520
2529107534
2529107548
2529107562
2529107576
2529107590
2529313346
2529314224
2529314331
2529339093
2529339094
2529339096
2529339098
2529339100
2529339102
2529339103
2529339105
2529339107
2529339110
2529339112
2529339114
2529339115
2529339117
2529339119
2529339121
2530137868
2530137870
2530137872
2530177052
2530177054
2530696915
2530756715
2530758349
2530758363
2530760660
2530760674
2530760688
2530760702
2530760716
2530760730
2530760744
2530760758
2530760772
2530760786
2530760800
2530760814
2530760828
2530760842
2530760856
2530760870
2530760884
2530760898
2530760912
2530760926
2530760940
2530760954
2530760968
2530760982
2530760996
2530761010
2530761024
2530892138
2530892987
2530893215
2530971192
2531279896
2531279910
2531324011
2531342977
2531342991
2531343005
2531740074
2531740076
2531767819
2531877131
2531877133
2531877134
2531877136
2531878215
2532140023
2532140026
2532140029
2532140032
2532140035
2532140037
2532140039
2532140042
2532140045
2532140046
2532140050
2532140052
2532140053
2532140057
2532140058
2532140061
2532140063
2532140066
2532140067
2532140071
2532140074
2532140077
2532140080
2532140083
2532150199
2532150213
2532150227
2532150241
2532150255
2532150269
2532150283
2532150297
2532150311
2532150325
2532150339
2532150353
2532150367
2532150381
2532150395
2532150409
2532150423
2532150437
2532150451
2532150465
2532150479
2532150493
2532150507
2532150521
2532150535
2532150549
2532150563
2532150577
2532150591
2532150605
2532150619
2532150633
2532150647
2532150661
2532150675
2532150689
2532150703
2532150717
2532150731
2532150745
2532150759
2532150773
2532150787
2532150801
2532150815
2532150829
2532150843
2532150857
2532150871
2532150885
2532150899
2532150913
2532150927
2532150941
2532150955
2532150969
2532150983
2532150997
2532151011
2532151025
2532151039
2532151053
2532151067
2532151081
2532151095
2532151109
2532151123
2532151137
2532151151
2532151165
2532151179
2532151193
2532151207
2532151221
2532151235
2532151249
2532151894
2532151908
2532151922
2532151936
2532151950
2532151964
2532151978
2532151992
2532152006
2532152020
2532152034
2532152048
2532152062
2532152076
2532152090
2532152104
2532152118
2532152132
2532152146
2532152160
2532152174
2532152188
2532152202
2532152216
2532152230
2532152244
2532152258
2532152272
2532152286
2532152300
2532152314
2532152328
2532152342
2532152356
2532152370
2532152384
2532152398
2532152412
2532152426
2532152440
2532152454
2532152468
2532152482
2532152496
2532152510
2532152524
2532152538
2532152552
2532152566
2532152580
2532152594
2532152608
2532152622
2532152636
2532152650
2532152664
2532152678
2532152692
2532152706
2532152720
2532152734
2532152748
2532152762
2532152776
2532475796
2532475810
2532475824
2532475838
2532475852
2532475866
2532475880
2532475894
2532475908
2532475922
2532475936
2532475950
2532475964
2532475978
2532475992
2532476006
2532476020
2532476034
2532476048
2532476062
2532476076
2532476090
2532476104
2532476118
2532476132
2532476146
2532476160
2532476174
2532476188
2532476202
2532476216
2532476230
2532476244
2532476258
2532476272
2532476286
2532476300
2532476314
2532476328
2532476342
2532476356
2532476370
2532476384
2532476398
2532476412
2532476426
2532476440
2532476454
2532476468
2532476482
2532476496
2532476510
2532476524
2532476538
2532476552
2532476566
2532476580
2532476594
2532476608
2532476622
2532476636
2532476650
2532476664
2532476678
2532476692
2532476706
2532476720
2532476734
2532476748
2532476762
2532476776
2532476790
2532476804
2532476818
2532476832
2532476846
2532476860
2532476874
2532476888
2532476902
2532476916
2532476930
2532476944
2532476958
2532476972
2532476986
2532477000
2532477014
2532477028
2532477042
2532477056
2532477070
2532477084
2532477098
2532477112
2532477126
2532477140
2532477154
2532477168
2532477182
2532477196
2532477210
2532477224
2532477238
2532477252
2532477266
2532477280
2532477294
2532477308
2532477322
2532477336
2532477350
2532477364
2532477378
2532477392
2532477406
2532477420
2532477434
2532477448
2532477462
2532477476
2532477490
2532477504
2532477518
2532477532
2532477546
2532477560
2532477574
2532477588
2532477602
2532477616
2532477630
2532477644
2532477658
2532477672
2532477686
2532477700
2532477714
2532477728
2532477742
2532477756
2532477770
2532477784
2532477798
2532477812
2532477826
2532477840
2532477854
2532477868
2532477882
2532477896
2532477910
2532477924
2532477938
2532477952
2532477966
2532477980
2532477994
2532478008
2532478022
2532478036
2532478050
2532478064
2532478078
2532478092
2532478106
2532478120
2532478134
2532478148
2532478162
2532478176
2532478190
2532478204
2532478218
2532478232
2532681275
2532681276
2532681277
2532681278
2532681279
2532681280
2532681281
2532681282
2532681283
2533203379
2533488318
2533488332
253720440
253729501
253741324
253741325
253741326
253741327
253741328
253741329
253741330
253807668
253807682
2538320766
2538320868
2538320882
2538324358
2538704724
2538704744
2538704763
253947289
253947303
253947317
253947331
253947345
253960393
253960407
253960421
253960435
253960449
253960463
253960477
253971116
253971117
253971118
253971119
253971120
253971121
253971122
253971123
253971124
253971125
253971126
253971127
253971128
253971129
253971130
253971131
253971132
253971133
253971134
253971135
253971136
253971137
253971138
253971139
253971140
253971141
253971142
253971143
253971144
253971145
253971146
253971147
253971148
253971149
253971150
253971151
253971152
253971153
253971154
253971155
253971156
253971157
253971158
253971159
253971160
253971161
253971162
253971163
253971164
253971165
253971166
253971167
253971168
253971169
253971170
253971171
253971172
253971173
253971174
253971175
253971176
253971177
253971178
253971179
253971180
253971181
253971182
253971183
253971184
253971185
253971186
253971187
253971188
253971189
253971190
253971191
253971192
253971193
253971194
253971195
253971196
253971197
253971198
253971199
253971200
253971201
253971202
253980390
253980391
253980392
253981985
253982023
253993158
254028366
254028400
254028453
254029341
254029342
254029343
254029344
254029345
254029346
254029347
254029348
254029349
254029350
254029351
254029352
254029353
254029354
254029355
254029356
254029357
254029358
254029359
254029360
254033645
254054989
254055003
254055017
254055031
2542243910
2542243924
2543971489
2543971512
2543971535
2543972562
2543972724
254547186
2545884140
2545934766
2545934767
2545934768
2545934770
2545934771
2545934772
2545934773
2545934774
2545934775
2545934776
2545934777
2545934778
2545934779
2545934780
2545934781
2545934782
2545934783
2545934784
2545934785
2545934786
254656164
254679783
254679784
254679785
254679786
254679787
254679788
254679789
254679790
254679791
254679792
254679793
254679794
254679795
254679796
254679797
254679798
254679799
254679800
254679801
254679802
254679803
2546898746
2546898765
2546916974
2546934348
2546934351
2546939758
2546939761
2546939763
2547004
2547005
2547008
2547011
2547014
2547017
2547138
2547139
2547141
2547142
2547143
2547144
2547145
2547147
2547149
2547150
2547151
2547152
2547153
2547156
2547286
2547287
2547288
2547289
2547290
2547291
2547292
2547293
2547294
2547295
2547296
2547297
2547298
2547299
2547300
2547301
2547302
2547451820
2547451821
2547451822
2547451823
2547451824
2547451825
2547451826
2547451827
2547451828
2547451829
2547451830
2547451831
2547451832
2547512095
2547512104
254763464
254763478
254763492
254763562
254763698
254763712
254847686
254847687
254847688
254847689
254847690
254847691
254847692
254847693
254847694
254847695
254847696
254847697
254847698
254847699
254847700
254847701
254847702
254847703
254847704
254847705
254847706
254847707
254847708
254847709
254847710
254847711
254847712
254847713
254847714
254847715
254847716
254847717
254847718
254847719
254847720
254847721
2548722247
2548904956
254918114
254918115
254918116
254918117
254918118
2549241280
2549241285
2549241289
2549241292
2549241295
2549241297
2549241299
2549241301
2549241303
2549241305
2549241307
2549241309
2549241311
2549241313
2549241314
2549241315
2549241316
254939370
254939384
254939398
254939412
254941532
254941546
254941560
254972482
254972483
2550024827
2550024841
2550024855
2550024869
2550024883
2550024897
2550024911
2550024925
2550024939
2550024953
2550024967
2550024981
2550024995
2550025009
2550025023
2550025037
2550025051
2550025065
2550025079
2550025093
2550025107
2550025121
2550025135
2550025149
2550025163
2550025177
2550025191
2550025205
2550025219
2550025233
2550025247
2550025261
2550025275
2550025289
2550025303
2550025317
2550025331
2550025345
2550025359
2550025373
2550025387
2550025401
2550025415
2550025429
2550025443
2550025457
2550025471
2550025485
2550025499
2550025513
2550025527
2550025541
2550025555
2550025569
2550025583
2550025597
2550025611
2550025625
2550025639
2550025653
2550025667
2550025681
2550025695
2550025709
2550025723
2550025737
2550025751
2550025765
2550025779
2550025793
2550025807
2550025821
2550025835
2550025849
2550025863
2550025877
2550025891
2550025905
2550025919
2550025933
2550025947
2550025961
2550025975
2550025989
2550026003
2550026017
2550026031
2550026045
2550026059
2550026073
2550026087
2550026101
2550026115
2550026129
2550026143
2550026157
2550026171
2550026185
2550026199
2550026213
2550026227
2550026241
2550026255
2550026269
2550026283
2550026297
2550026311
2550026325
2550026339
2550026353
2550026367
2550026381
2550026395
2550026409
2550026423
2550026437
2550026451
2550026465
2550026479
2550026493
2550026507
2550026521
2550026535
2550026549
2550026563
2550026577
2550026591
2550026605
2550026619
2550026633
2550026647
2550026661
2550026675
2550026689
2550026703
2550026717
2550026731
2550026745
2550026759
2550026773
2550026787
2550026801
2550026815
2550026829
2550026843
2550026857
2550026871
2550026885
2550026899
2550026913
2550026927
2550026941
2550026955
2550026969
2550026983
2550026997
2550027011
2550027025
2550027039
2550027053
2550027067
2550027081
2550027095
2550027109
2550027123
2550027137
2550027151
2550027165
2550027179
2550027193
2550027207
2550027221
2550027235
2550027249
2550027263
2550027277
2550027291
2550027305
2550027319
2550027333
2550027347
2550027361
2550027375
2550027389
2550027403
2550027417
2550027431
2550027445
2550027459
2550027473
2550027487
2550027501
2550027515
2550027529
2550027543
2550027557
2550027571
2550027585
2550027599
2550027613
2550027627
2550027641
2550027655
2550027669
2550027683
2550027697
2550027711
2550027725
2550027739
2550027753
2550027767
2550027781
2550027795
2550027809
2550027823
2550027837
2550027851
2550027865
2550027879
2550027893
2550027907
2550027921
2550027935
2550027949
2550027963
2550027977
2550027991
2550028005
2550028019
2550028033
2550028047
2550028061
2550028075
2550028089
2550028103
2550028117
2550028131
2550028145
2550028159
2550028173
2550028187
2550028201
2550028215
2550028229
2550028243
2550028257
2550028271
2550028285
2550028299
2550028313
2550028327
2550028341
2550028355
2550028369
2550028383
2550028397
2550028411
2550028425
2550028439
2550028453
2550028467
2550028481
2550028495
2550028509
2550028523
2550028537
2550028551
2550028565
2550028579
2550028593
2550028607
2550028621
2550028635
2550028649
2550028663
2550028677
2550028691
2550028705
2550028719
2550028733
2550028747
2550028761
2550028775
2550028789
2550028803
2550028817
2550028831
2550028845
2550028859
2550028873
2550028887
2550028901
2550028915
2550028929
2550028943
2550028957
2550028971
2550028985
2550028999
2550029013
2550029027
2550029041
2550029055
2550029069
2550029083
2550029097
2550029111
2550029125
2550029139
2550029153
2550029167
2550029181
2550029195
2550029209
2550029223
2550029237
2550029251
2550029265
2550029279
2550029293
2550029307
2550029321
2550029335
2550029349
2550029363
2550029377
2550029391
2550029405
2550029419
2550029433
2550029447
2550029461
2550029475
2550029489
2550029503
2550029517
2550029531
2550029545
2550029559
2550029573
2550029587
2550029601
2550029615
2550029629
2550029643
2550029657
2550029671
2550029685
2550029699
2550029713
2550029727
2550029741
2550029755
2550029769
2550029783
2550029797
2550029811
2550029825
2550029839
2550029853
2550029867
2550033239
2550033240
2550033241
2550033242
2550033243
2550033244
2550033245
2550033246
2550033247
2550033248
2550033249
2550033250
2550033251
2550033252
2550033253
2550033254
2550033255
2550033256
2550033257
2550033258
2550033259
2550033260
2550033261
2550033262
2550033263
2550033264
2550033265
2550033266
2550033267
2550033268
2550033269
2550033270
2550033271
2550033285
2550033286
2550033287
2550033288
2550033289
2550033290
2550033291
2550033292
2550033293
2550033294
2550033295
2550033296
2550033297
2550033392
2550033393
2550033394
2550033395
2550033396
2550033397
2550033398
2550033399
2550033400
2550427462
2550522105
2550525689
2550525703
2550525717
2550525731
2550525745
2550525759
2550525773
2550525787
2550525801
2550525815
2550525829
2550525843
2550525857
2550525871
2550525885
2550525899
2550525913
2550525927
2550525941
2550525955
2550525969
2550525983
2550525997
2550526011
2550526025
2550526039
2550526053
2550526067
2550526081
2550526095
2550526109
2550526123
2550526137
2550526151
2550526165
2550526179
2550526193
2550526207
2550526221
2550526235
2550526249
2550526263
2550526277
2550526291
2550526305
2550526319
2550526333
2550526347
2550526361
2550526375
2550526389
2550526403
2550526417
2550526431
2550526445
2550526459
2550526473
2550526487
2550526501
2550526515
2550526529
2550526543
2550526557
2550526571
2550526585
2550526599
2550526613
2550526627
2550526641
2550526655
2550526669
2550526683
2550526697
2550526711
2550526725
2550526739
2550526753
2550526767
2550526781
2550526795
2550526809
2550526823
2550526837
2550526851
2550526865
2550526879
2550526893
2550526907
2550526921
2550526935
2550526949
2550526963
2550526977
2550526991
2550527005
2550527019
2550527033
2550527047
2550527061
2550527075
2550527089
2550527103
2550527117
2550527131
2550527145
2550527159
2550527173
2550527187
2550527201
2550527215
2550527229
2550527243
2550527257
2550527271
2550527285
2550527299
2550527313
2550527327
2550527341
2550527355
2550527369
2550527383
2550527397
2550527411
2550527425
2550527439
2550527453
2550527467
2550527481
2550527495
2550527509
2550527523
2550527537
2550527551
2550527565
2550527579
2550527593
2550527607
2550527621
2550527635
2550527649
2550527663
2550527677
2550527691
2550527705
2550527719
2550527733
2550527747
2550527761
2550527775
2550527789
2550527803
2550527817
2550527831
2550527845
2550527859
2550527873
2550527887
2550527901
2550527915
2550527929
2550527943
2550527957
2550527971
2550527985
2550527999
2550528013
2550528027
2550528041
2550528055
2550528069
2550528083
2550528097
2550528111
2550528125
2550528139
2550528153
2550528167
2550528181
2550528195
2550528209
2550528223
2550528237
2550528251
2550528265
2550528279
2550528293
2550528307
2550528321
2550528335
2550528349
2550528363
2550528377
2550528391
2550528405
2550528419
2550528433
2550528447
2550528461
2550528475
2550528489
2550528503
2550528517
2550528531
2550528545
2550528559
2550528573
2550528587
2550528601
2550528615
2550528629
2550528643
2550528657
2550528671
2550528685
2550528699
2550528713
2550528727
2550528741
2550528755
2550528769
2550528783
2550528797
2550528811
2550528825
2550528839
2550528853
2550528867
2550528881
2550528895
2550528909
2550528923
2550528937
2550528951
2550528965
2550528979
2550528993
2550529007
2550529021
2550529035
2550529049
2550529063
2550529077
2550529091
2550529105
2550529119
2550529133
2550529147
2550529161
2550529175
2550529189
2550529203
2550529217
2550529231
2550529245
2550529259
2550529273
2550529287
2550529301
2550529315
2550529329
2550529343
2550529357
2550529371
2550529385
2550529399
2550529413
2550529427
2550529441
2550529455
2550529469
2550529483
2550529497
2550529511
2550529525
2550529539
2550529553
2550529567
2550529581
2550529595
2550529609
2550529623
2550529637
2550529651
2550529665
2550529679
2550529693
2550529707
2550529721
2550529735
2550529749
2550529763
2550529777
2550529791
2550529805
2550529819
2550620632
2550620633
255077659
255077673
255077687
255077701
255077715
255077729
255077743
255080591
255080851
2551503801
2551503803
2551503805
2551504039
2551780935
2551838029
2552401606
2552639905
2552639906
2552639907
2552639908
2552639909
2552978697
2552984163
2552984164
2552984166
2552984169
2553042685
2553068020
2553068021
2553068022
2553068023
255361303
255361329
255365343
255365357
255365371
255365385
255365399
255365413
255365427
255365441
255365455
255365469
255365483
255365497
255365511
255365525
255365539
255365553
255365567
255365581
255365595
255365609
255365623
255365637
255365651
255365665
255365679
255365693
255365707
255365721
255365735
255365749
255365763
255365777
255365791
255365805
255365819
255365833
255365847
255365861
255365875
255365889
255365903
255365917
255365931
255365945
255365959
255365973
255365987
255366001
255366015
255366029
255366043
255366057
255366071
255366085
255366099
255366113
255366127
255366141
255366155
255366169
255366183
255366197
255366211
255366225
255366239
255366253
255366267
255366281
255366295
255366309
255366323
255366337
255366351
255366365
255366379
255366393
255366407
255366421
255366435
255366449
255366463
255366477
255366491
255366505
255366519
255366533
255366547
255366561
255366575
255366589
255366603
255366617
255366631
255366645
255366659
255366673
255366687
255366701
255366715
255366729
255366743
255366757
255366771
255366785
255366799
255366813
255366827
255366841
255366855
255366869
255366883
255366897
255366911
255366925
255366939
255366953
255366967
255366981
255366995
255367009
255367023
255367037
255367051
255367065
255367079
255367093
255367107
255367121
255367135
255367149
255367163
255367177
255367191
255367205
255367219
255367233
255367247
255367261
255367275
255367289
255367303
255367317
255367331
255367345
255367359
255367373
255367387
255367401
255367415
255367429
255367443
255367457
255367471
255367485
255367499
2554171982
2554176786
2554176800
2554176814
2554176828
2554176842
2554176856
2554176870
2554176884
2554176898
2554483549
2554484953
2554485408
2554485422
2554486111
2554486125
2554486139
2554486153
2554486167
2554486181
2554486195
2554488584
2554488598
2554488865
2554488972
2554489793
2554489835
2554490947
2554490961
2554490975
2554490989
2554491003
2554491017
2554491031
2554491045
2554491059
2554491073
2554491087
2554491101
2554491115
2554491129
2554491143
2554491157
2554491171
2554491185
2554491213
2554491227
2554491241
2554491255
2554491468
255506250
255506340
255506396
255506424
255506438
255506466
2555128464
2555128466
2555128468
2555194254
2555194256
2555194258
2555523008
2555822360
2556676016
2556692600
2556692614
2556692628
2556723215
2556723216
2556750982
2556750983
2557039306
2557039307
2557039308
2557039309
2557039310
2557039311
2557039312
2557039313
2557039314
2557039315
2557039316
2557039317
2557039318
2557039319
2557039320
2557039321
2557039322
2557039323
2557039324
2557039325
2557039326
2557039327
2557039328
2557039329
2557039330
2557039331
2557039332
2557039333
2557039334
2557039335
2557039336
2557039337
2557039338
2557039339
2557039340
2557039341
2557039342
2557039343
2557039344
2557039345
2557039346
2557039347
2557039348
2557039349
2557039350
2557039351
2557039352
2557039353
2557039354
2557039355
2557039356
2557039357
2557039358
2557039359
2557039360
2557039361
2557039362
2557039363
2557039364
2557039365
2557039366
2557039367
2557039368
2557039369
2557039370
2557039371
2557039372
2557039373
2557039374
2557039375
2557039376
2557039377
2557039378
2557039379
2557039380
2557039381
2557039382
2557039383
2557039384
2557039385
2557039386
2557039387
2557039388
2557039389
2557039390
2557039391
2557039392
2557039393
2557039394
2557039395
2557039396
2557039397
2557039398
2557039399
2557039400
2557039401
2557039402
2557039403
2557039404
2557039405
2557039406
2557039407
2557039408
2557039409
2557039410
2557039411
2557039412
2557039413
2557039414
2557039415
2557039416
2557039417
2557039418
2557039419
2557039420
2557039421
2557039422
2557039423
2557039424
2557039425
2557039426
2557039427
2557039428
2557039429
2557039430
2557039431
2557039432
2557039433
2557039434
2557039435
2557039436
2557039437
2557039438
2557039439
2557039440
2557039441
2557039442
2557039443
2557039444
2557039445
2557039446
2557039447
2557039448
2557039449
2557039450
2557039451
2557039452
2557039453
2557039454
2557039455
2557039456
2557039457
2557039458
2557039459
2557039460
2557039461
2557039462
2557039463
2557039464
2557039465
2557039466
2557039467
2557039468
2557039469
2557039470
2557039471
2557039472
2557039473
2557039474
2557039475
2557039476
2557039477
2557039478
2557039479
2557039480
2557039481
2557039482
2557039483
2557039484
2557039485
2557039486
2557039487
2557039488
2557039489
2557039490
2557039491
2557039492
2557039493
2557039494
2557039495
2557039496
2557039497
2557039498
2557039499
2557039500
2557039501
2557039502
2557039503
2557039504
2557039505
2557039506
2557039507
2557039508
2557039509
2557039510
2557039511
2557039512
2557039513
2557039514
2557039515
2557039516
2557039517
2557039518
2557039519
2557039520
2557039521
2557039522
2557039523
2557039524
2557039525
2557039526
2557039527
2557039528
2557039529
2557039530
2557039531
2557039532
2557039533
2557039534
2557039535
2557039536
2557039537
2557039538
2557039539
2557039540
2557039541
2557039542
2557039543
2557039544
2557039545
2557039546
2557039547
2557039548
2557039549
2557039550
2557039551
2557039552
2557039553
2557039554
2557039555
2557039556
2557039557
2557039558
2557039559
2557039560
2557039561
2557039562
2557039563
2557039564
2557039565
2557039566
2557039567
2557039568
2557039569
2557039570
2557039571
2557039572
2557039573
2557039574
2557039575
2557039576
2557039577
2557039578
2557039579
2557039580
2557039581
2557039582
2557039583
2557039584
2557039585
2557039586
2557039587
2557039588
2557039589
2557039590
2557039591
2557039592
2557039593
2557039594
2557039595
2557039596
2557039597
2557039598
2557039599
2557039600
2557039601
2557039602
2557039603
2557039604
2557039605
2557039606
2557039607
2557039608
2557039609
2557039610
2557039611
2557039612
2557039613
2557039614
2557039615
2557039616
2557039617
2557039618
2557039619
2557039620
2557039621
2557039622
2557039623
2557039624
2557039625
2557039626
2557039627
2557039628
2557039629
2557039630
2557039631
2557039632
2557039633
2557039634
2557039635
2557039636
2557039637
2557039638
2557039639
2557039640
2557039641
2557039642
2557039643
2557039644
2557039645
2557039646
2557039647
2557039648
2557039649
2557039650
2557039651
2557039652
2557039653
2557039654
2557039655
2557039656
2557039657
2557039658
2557039659
2557039660
2557039661
2557039662
2557039663
2557039664
2557039665
2557039666
2557039667
2557039668
2557039669
2557039670
2557039671
2557039672
2557039673
2557039674
2557039675
2557039676
2557039677
2557039678
2557039679
2557039680
2557039681
2557039682
2557039683
2557039684
2557039685
2557039686
2557039687
2557039688
2557039689
2557039690
2557039691
2557039692
2557039693
2557039694
2557039695
2557039696
2557039697
2557039698
2557039699
2557039700
2557039701
2557039702
2557039703
2557039704
2557039705
2557039706
2557039707
2557039708
2557039709
2557039710
2557039711
2557039712
2557039713
2557039714
2557039715
2557039716
2557039717
2557039718
2557039719
2557039720
2557039721
2557039722
2557039723
2557039724
2557039725
2557039726
2557039727
2557039728
2557039729
2557039730
2557039731
2557039732
2557039733
2557039734
2557039735
2557039736
2557039737
2557039738
2557039739
2557039740
2557039741
2557039742
2557039743
2557039744
2557039745
2557039746
2557039747
2557039748
2557039749
2557039750
2557039751
2557039752
2557039753
2557039754
2557039755
2557039756
2557039757
2557039758
2557039759
2557039760
2557039761
2557039762
2557039763
2557039764
2557039765
2557039766
2557039767
2557039768
2557039769
2557039770
2557039771
2557039772
2557039773
2557039774
2557039775
2557039776
2557039777
2557039778
2557039779
2557039780
2557039781
2557039782
2557039783
2557039784
2557039785
2557039786
2557039787
2557039788
2557039789
2557039790
2557039791
2557039792
2557039793
2557039794
2557039795
2557039796
2557039797
2557039798
2557039799
2557039800
2557039801
2557039802
2557039803
2557039804
2557039805
2557039806
2557039807
2557039808
2557039809
2557039810
2557039811
2557039812
2557039813
2557039814
2557039815
2557039816
2557039817
2557039818
2557039819
2557039820
2557039821
2557039822
2557039823
2557039824
2557039825
2557039826
2557039827
2557039828
2557039829
2557039830
2557039831
2557039832
2557039833
2557039834
2557039835
2557039836
2557039837
2557039838
2557039839
2557039840
2557039841
2557039842
2557039843
2557039844
2557039845
2557039846
2557039847
2557039848
2557039849
2557039850
2557039851
2557039852
2557039853
2557039854
2557039855
2557039856
2557039857
2557039858
2557039859
2557039860
2557039861
2557039862
2557039863
2557039864
2557039865
2557039866
2557039867
2557039868
2557039869
2557039870
2557039871
2557039872
2557039873
2557039874
2557039875
2557039876
2557039877
2557039878
2557039879
2557039880
2557039881
2557039882
2557039883
2557039884
2557039885
2557039886
2557039887
2557039888
2557039889
2557039890
2557039891
2557039892
2557039893
2557039894
2557039895
2557039896
2557039897
2557039898
2557039899
2557039900
2557039901
2557039902
2557039903
2557039904
2557039905
2557039906
2557039907
2557039908
2557039909
2557039910
2557039911
2557039912
2557039913
2557039914
2557039915
2557039916
2557039917
2557039918
2557039919
2557039920
2557039921
2557039922
2557039923
2557039924
2557039925
2557039926
2557039927
2557039928
2557039929
2557039930
2557039931
2557039932
2557039933
2557039934
2557039935
2557039936
2557039937
2557039938
2557039939
2557039940
2557039941
2557039942
2557039943
2557039944
2557039945
2557039946
2557039947
2557039948
2557039949
2557039950
2557039951
2557039952
2557039953
2557039954
2557039955
2557039956
2557039957
2557039958
2557039959
2557039960
2557039961
2557039962
2557039963
2557039964
2557039965
2557039966
2557039967
2557039968
2557039969
2557039970
2557039971
2557039972
2557039973
2557039974
2557039975
2557039976
2557039977
2557039978
2557039979
2557039980
2557039981
2557039982
2557039983
2557039984
2557039985
2557039986
2557039987
2557039988
2557039989
2557039990
2557039991
2557039992
2557039993
2557039994
2557039995
2557039996
2557039997
2557039998
2557039999
2557040000
2557040001
2557040002
2557040003
2557040004
2557040005
2557040006
2557040007
2557040008
2557040009
2557040010
2557040011
2557040012
2557040013
2557040014
2557040015
2557040016
2557040017
2557040018
2557040019
2557040020
2557040021
2557040022
2557040023
2557040024
2557040025
2557040026
2557040027
2557040028
2557040029
2557040030
2557040031
2557040032
2557040033
2557040034
2557040035
2557040036
2557040037
2557040038
2557040039
2557040040
2557040041
2557040042
2557040043
2557040044
2557040045
2557040046
2557040047
2557040048
2557040049
2557040050
2557040051
2557040052
2557040053
2557040054
2557040055
2557040056
2557040057
2557040058
2557040059
2557040060
2557040061
2557040062
2557040063
2557040064
2557040065
2557040066
2557040067
2557040068
2557040069
2557040070
2557040071
2557040072
2557040073
2557040074
2557040075
2557040076
2557040077
2557040078
2557040079
2557040080
2557040081
2557040082
2557040083
2557040084
2557040085
2557040086
2557040087
2557040088
2557040089
2557040090
2557040091
2557040092
2557040093
2557040094
2557040095
2557040096
2557040097
2557040098
2557040099
2557040100
2557040101
2557040102
2557040103
2557040104
2557040105
2557040106
2557040107
2557040108
2557040109
2557040110
2557040111
2557040112
2557040113
2557040114
2557040115
2557040116
2557040117
2557040118
2557040119
2557040120
2557040121
2557040122
2557040123
2557040124
2557040125
2557040126
2557040127
2557040128
2557040129
2557040130
2557040131
2557040132
2557040133
2557040134
2557040135
2557040136
2557040137
2557040138
2557040139
2557040140
2557040141
2557040142
2557040143
2557040144
2557040145
2557040146
2557040147
2557040148
2557040149
2557040150
2557040151
2557040152
2557040153
2557040154
2557040155
2557040156
2557040157
2557040158
2557040159
2557040160
2557040161
2557040162
2557040163
2557040164
2557040165
2557040166
2557040167
2557040168
2557040169
2557040170
2557040171
2557040172
2557040173
2557040174
2557040175
2557040176
2557040177
2557040178
2557040179
2557040180
2557040181
2557040182
2557040183
2557040184
2557040185
2557040186
2557040187
2557040188
2557040189
2557040190
2557040191
2557040192
2557040193
2557040194
2557040195
2557040196
2557040197
2557040198
2557040199
2557040200
2557040201
2557040202
2557040203
2557040204
2557040205
2557040206
2557040207
2557040208
2557040209
2557040210
2557040211
2557040212
2557040213
2557040214
2557040215
2557040216
2557040217
2557040218
2557040219
2557040220
2557040221
2557040222
2557040223
2557040224
2557040225
2557040226
2557040227
2557040228
2557040229
2557040230
2557040231
2557040232
2557040233
2557040234
2557040235
2557040236
2557040237
2557040238
2557040239
2557040240
2557040241
2557040242
2557040243
2557040244
2557040245
2557040246
2557040247
2557040248
2557040249
2557040250
2557040251
2557040252
2557040253
2557040254
2557040255
2557040256
2557040257
2557040258
2557040259
2557040260
2557040261
2557040262
2557040263
2557040264
2557040265
2557040266
2557040267
2557040268
2557040269
2557040270
2557040271
2557040272
2557040273
2557040274
2557040275
2557040276
2557040277
2557040278
2557040279
2557040280
2557040281
2557040282
2557040283
2557040284
2557040285
2557040286
2557040287
2557040288
2557040289
2557040290
2557040291
2557040292
2557040293
2557040294
2557040295
2557040296
2557040297
2557040298
2557040299
2557040300
2557040301
2557040302
2557040303
2557040304
2557040305
2557040306
2557040307
2557040308
2557040309
2557040310
2557040311
2557040312
2557040313
2557040314
2557040315
2557040316
2557040317
2557040318
2557040319
2557040320
2557040321
2557040322
2557040323
2557040324
2557040325
2557040326
2557040327
2557040328
2557040329
2557040330
2557040331
2557040332
2557040333
2557040334
2557040335
2557040336
2557040337
2557040338
2557040339
2557040340
2557040341
2557040342
2557040343
2557040344
2557040345
2557040346
2557040347
2557040348
2557040349
2557040350
2557040351
2557040352
2557040353
2557040354
2557040355
2557040356
2557040357
2557040358
2557040359
2557040360
2557040361
2557040362
2557040363
2557040364
2557040365
2557040366
2557040367
2557040368
2557040369
2557040370
2557040371
2557040372
2557040373
2557040374
2557040375
2557040376
2557040377
2557040378
2557040379
2557040380
2557040381
2557040382
2557040383
2557040384
2557040385
2557040386
2557040387
2557040388
2557040389
2557040390
2557040391
2557040392
2557040393
2557040394
2557040395
2557040396
2557040397
2557040398
2557040399
2557040400
2557040401
2557040402
2557040403
2557040404
2557040405
2557040406
2557040407
2557040408
2557040409
2557040410
2557040411
2557040412
2557040413
2557040414
2557040415
2557040416
2557040417
2557040418
2557040419
2557040420
2557040421
2557040422
2557040423
2557040424
2557040425
2557040426
2557040427
2557040428
2557040429
2557040430
2557040431
2557040432
2557040433
2557040434
2557040435
2557040436
2557040437
2557040438
2557040439
2557040440
2557040441
2557040442
2557040443
2557040444
2557040445
2557040446
2557040447
2557040448
2557040449
2557040450
2557040451
2557040452
2557040453
2557040454
2557040455
2557040456
2557040457
2557040458
2557040459
2557040460
2557040461
2557040462
2557040463
2557040464
2557040465
2557040466
2557040467
2557040468
2557040469
2557040470
2557040471
2557040472
2557040473
2557040474
2557040475
2557040476
2557040477
2557040478
2557040479
2557040480
2557040481
2557040482
2557040483
2557040484
2557040485
2557040486
2557040487
2557040488
2557040489
2557040490
2557040491
2557040492
2557040493
2557040494
2557040495
2557040496
2557040497
2557040498
2557040499
2557040500
2557040501
2557040502
2557040503
2557040504
2557040505
2557040506
2557040507
2557040508
2557040509
2557040510
2557040511
2557040512
2557040513
2557040514
2557040515
2557040516
2557040517
2557040518
2557040519
2557040520
2557040521
2557040522
2557040523
2557040524
2557040525
2557040526
2557040527
2557040528
2557040529
2557040530
2557040531
2557040532
2557040533
2557040534
2557040535
2557040536
2557040537
2557040538
2557040539
2557040540
2557040541
2557040542
2557040543
2557040544
2557040545
2557040546
2557040547
2557040548
2557040549
2557040550
2557040551
2557040552
2557040553
2557040554
2557040555
2557040556
2557040557
2557040558
2557040559
2557040560
2557040561
2557040562
2557040563
2557040564
2557040565
2557040566
2557040567
2557040568
2557040569
2557040570
2557040571
2557040572
2557040573
2557040574
2557040575
2557040576
2557040577
2557040578
2557040579
2557040580
2557040581
2557040582
2557040583
2557040584
2557040585
2557040586
2557040587
2557040588
2557040589
2557040590
2557040591
2557040592
2557040593
2557040594
2557040595
2557040596
2557040597
2557040598
2557040599
2557040600
2557040601
2557040602
2557040603
2557040604
2557040605
2557040606
2557040607
2557040608
2557040609
2557040610
2557040611
2557040612
2557040613
2557040614
2557040615
2557040616
2557040617
2557040618
2557040619
2557040620
2557040621
2557040622
2557040623
2557040624
2557040625
2557040626
2557040627
2557040628
2557040629
2557040630
2557040631
2557040632
2557040633
2557040634
2557040635
2557040636
2557040637
2557040638
2557040639
2557040640
2557040641
2557040642
2557040643
2557040644
2557040645
2557040646
2557040647
2557040648
2557040649
2557040650
2557040651
2557040652
2557040653
2557040654
2557040655
2557040656
2557040657
255709624
2557267412
2557267413
2557267414
2557267415
2557267416
2557267417
2557267418
2557267419
2557267420
2557267421
2557267422
2557267423
2557267424
2557267425
2557267426
2557267427
2557267428
2557267429
2557267430
2557267431
2557267432
2557267433
2557267434
2557267435
2557267436
2557267437
2557267438
2557267439
2557267440
2557267441
2557267442
2557267443
2557267444
2557267445
2557267446
2557267447
2557267448
2557267449
2557267450
2557267451
2557267452
2557267453
2557273099
2557273151
2557273165
255742419
2557505077
2557506318
2557506319
2557506321
2557506322
2557506323
2557506324
255761428
255764412
255764413
255764414
255764415
255764416
255764417
255764418
255764419
255764420
255764421
255764422
255764423
255764424
255764425
255764426
255764427
255764428
255764429
255764430
255764431
255764432
255764433
255764434
255764435
255764518
255764532
2557659070
255766961
255766962
255766963
255766964
255766965
255766966
255766967
255766968
255766969
255766970
255766971
255766972
2557693994
2557694008
2557703160
2557703174
2557703188
2557703202
2557704514
2558077076
2558320377
2558320379
2558326079
2558355916
2558355918
2558355920
2558714379
2558715549
2558715551
2558785396
2558785398
2558785401
2558785403
2558785406
2558785409
2558820259
2558977204
2558992757
2558992759
2558992761
2558992763
2558992765
2558992767
2558992769
2558992771
2558992773
2558992775
2558992777
2558992779
2558992781
2558992783
2558992785
2558993710
255983466
255983467
255983468
255983469
255983470
255983471
255983472
255983473
255983474
255983475
255983476
255983477
255983478
255983479
255983480
255983481
255983482
255983483
255983484
255983485
255983486
255983487
255983488
255983489
255983490
255983491
255983492
255983493
255983494
255983495
255983496
255983497
255983498
255983499
255983500
255983501
255983502
255983503
255983504
255983505
255983506
255983507
255983508
255983509
255983510
255983511
255983512
255983513
255983514
255983515
255983516
255983517
255983518
255983519
255983520
255983521
255983522
255983523
255983524
255983525
255983526
255983527
255983528
255983529
255983530
255983531
255983532
255983533
255983534
255983535
255983536
255983537
255983538
255983539
255983540
255983541
255983542
255983543
255983544
255983545
255983546
255983547
255983548
255983549
255983550
255983551
255983552
255983553
255983554
255983555
256002521
256002535
256013390
256013391
256013392
256013393
256013394
256013395
256013396
256013397
256013398
256013399
256013400
256013401
256013402
256013403
256013404
256013405
256013406
256013407
256013408
256013409
256013410
256013411
256013412
256013413
256013414
256013415
256013416
256013417
256013418
256013419
256013420
256013421
256013422
256013423
256013424
256013425
256013426
256013427
256013428
256013429
256013430
256013431
256013432
256013433
256013434
256013435
256013436
256013437
256013438
256013439
256013440
256013441
256013442
256013443
256013444
256013445
256013446
256013447
256013448
256013449
256013450
256013451
256013452
256013453
256013455
256013456
256013457
256013458
256013459
256013460
256013461
256013462
256013463
256013464
256013465
256013466
256013467
256013468
256013469
256013470
256013471
256013472
256013473
256013474
256013475
256013476
256013477
256013478
256013479
256013480
256013481
256013482
256013483
256013484
256013485
256013486
256013487
256013488
256013489
256013490
256013491
256013492
256013493
256013494
256013495
256013496
256013497
256013498
256013499
256013500
256013501
256013502
256013503
256013504
256013505
256013506
256013507
256013508
256013509
256013510
256013511
256013512
256013513
256013514
256013515
2561339972
2561340416
2561340430
2561340458
2561340472
2561340486
2561340500
2561340514
2561340528
2561340542
2561340556
2561340570
2561340584
2561340859
2561340873
2561370770
2561370787
2561370804
2561370892
2561370909
2562372430
2562372431
2562372432
2562372433
2562372434
2562372435
2562372436
2562372437
2562372438
2562372439
2562372440
2562372441
2562372442
2562372443
2562372444
2562372445
2562372446
2562372447
2562372448
2562372449
2562372450
2562372451
2562372452
2562372453
2562372454
2562372455
2562372456
2562372457
2562372458
2562372459
2562372460
256252186
256252187
256252188
2562575615
2562575616
2562575617
2562575618
2562575619
2562575620
2562575621
2562575622
2562575623
2562575624
2562575625
2562575626
2562575629
2562575630
2562575631
2562575632
2562575633
2562575634
2562575635
2562575636
2562575637
2562575638
2562575639
2562575640
2562575641
2562575642
2562575643
2562575644
2562575645
2562575646
2562575647
2562575648
2562575649
2562575650
2562575651
2562575652
2562575653
2562575654
2562575655
2562575656
2562575657
2562575658
2562575659
2562575660
2562575661
2562575662
2562575663
2562575664
2562575665
2562575666
2562575667
2562575668
2562575669
2562575670
2562575671
2562575672
2562575673
2562575674
2562575675
2562575676
2562575677
2562575678
2562575679
2562575680
2562575681
2562575682
2562575683
2562575684
2562575685
2562575686
2562575687
2562575688
2562575689
2562575690
2562575691
2562575692
2562575693
2562575694
2562575695
2562575696
2562575697
2562575698
2562575699
2562575700
2562575701
2562575702
2562575703
2562575704
2562575705
2562575706
2562575707
2562575708
2562575709
2562575710
2562575711
2562575712
2562575713
2562575714
2562575715
2562575716
2562575717
2562575718
2562575719
2562575720
2562575721
2562575722
2562575723
2562575726
2562575727
2562575730
2562575731
2562575732
2562575733
2562575734
2562575735
2562575736
2562575737
2562575738
2562575739
2562575740
2562575741
2562575742
2562575743
2562575744
2562575745
2562575746
2562575747
2562575748
2562575749
2562575750
2562575751
2562575752
2562575753
2562575754
2562575755
2562575756
2562575757
2562575758
2562575759
2562575760
2562575761
2562575762
2562575763
2562575764
2562575765
2562575766
2562575767
2562575768
2562575769
2562575770
2562575771
2562575772
2562575773
2562575774
2562575775
2562575776
2562575777
2562575778
2562575779
2562575780
2562575781
2562575782
2562575786
2562575787
2562575788
2562575789
2562575790
2562575791
2562575792
2562575793
2562575794
2562575795
2562575796
2562575797
2562575798
2562575799
2562575800
2562575801
2562575802
2562575803
2562575804
2562575805
2562575806
2562575807
2562575808
2562575809
2562575810
2562575811
2562575812
2562575813
2562575814
2562575815
2562575816
2562575817
2562575818
2562575819
2562575820
2562575821
2562575822
2562575823
2562575824
2562575825
2562575826
2562575827
2562575828
2562575829
2562575830
2562575831
2562575832
2562575833
2562575834
2562575835
2562575836
2562575837
2562575838
2562575839
2562575840
2562575841
2562575842
2562575843
2562575844
2562575845
2562575846
2562575847
2562575848
2562575849
2562575850
2562575851
2562575852
2562575853
2562575854
2562575855
2562575856
2562575857
2562575858
2562575859
2562575860
2562575861
2562575862
2562575863
2562575864
2562575865
2562575866
2562575867
2562575868
2562575869
2562575870
2562575871
2562575872
2562575873
2562575874
2562575875
2562575876
2562575877
2562575878
2562575879
2562575880
2562575881
2562575882
2562575883
2562575884
2562575885
2562575886
2562575887
2562575888
2562575889
2562575890
2562575891
2562575892
2562575893
2562575894
2562575895
2562575896
2562575897
2562575898
2562575899
2562575900
2562575901
2562575902
2562575903
2562575904
2562575905
2562575906
2562575907
2562575908
2562575909
2562575910
2562575911
2562575912
2562575913
2562575914
2562575915
2562575916
2562575917
2562575918
2562575919
2562575920
2562575921
2562575922
2562575923
2562575924
2562575925
2562575926
2562575927
2562575928
2562575929
2562575930
2562575931
2562575932
2562575933
2562575934
2562575935
2562575936
2562575937
2562575938
2562575939
2562575940
2562575941
2562575942
2562575943
2562575944
2562575945
2562575946
2562575947
2562575948
2562575949
2562575950
2562575951
2562575952
2562575953
2562575954
2562575955
2562575956
2562575957
2562575958
2562575959
2562575960
2562575961
2562575962
2562575963
2562575964
2562575965
2562575966
2562575967
2562575968
2562575969
2562575970
2562575971
2562575972
2562575973
2562575974
2562575975
2562575976
2562575977
2562575978
2562575979
2562575980
2562575981
2562575982
2562575983
2562575984
2562575985
2562575986
2562575987
2562575988
2562575989
2562575990
2562575991
2562575992
2562575993
2562575994
2562575995
2562575996
2562575997
2562575998
2562575999
2562576000
2562576001
2562576002
2562576003
2562576004
2562576005
2562576006
2562576007
2562576008
2562576009
2562576010
2562576011
2562576012
2562576013
2562576014
2562576015
2562576016
2562576017
2562576018
2562576019
2562576020
2562576021
2562576022
2562576023
2562576024
2562576025
2562576026
2562576027
2562576028
2562576029
2562576030
2562576031
2562576032
2562576033
2562576034
2562576035
2562576036
2562576037
2562576038
2562576039
2562576040
2562576041
2562576042
2562576043
2562576044
2562576045
2562576046
2562576047
2562576048
2562576049
2562576050
2562576051
2562576052
2562576053
2562576054
2562576055
2562576056
2562576057
2562576058
2562576059
2562576060
2562576061
2562576062
2562576063
2562576064
2562576065
2562576066
2562576067
2562576070
2562576071
2562576072
2562576073
2562576074
2562576075
2562576077
2562576078
2562576079
2562576080
2562576081
2562576082
2562576083
2562576084
2562576085
2562576086
2562576087
2562576088
2562576089
2562576090
2562576091
2562576092
2562576093
2562576094
2562576095
2562576096
2562576097
2562576098
2562576099
2562576100
2562576101
2562576102
2562576103
2562576104
2562576105
2562576106
2562576107
2562576108
2562576109
2562576110
2562576111
2562576112
2562576113
2562576114
2562576115
2562576116
2562576117
2562576118
2562576119
2562576120
2562576121
2562576122
2562576123
2562576124
2562576125
2562576126
2562576127
2562576128
2562576129
2562576130
2562576131
2562576132
2562576133
2562576134
2562576135
2562576136
2562576137
2562576138
2562576139
2562576140
2562576141
2562576142
2562576143
2562576144
2562576145
2562576146
2562576147
2562576148
2562576149
2562576150
2562576151
2562576152
2562576153
2562576154
2562576155
2562576156
2562576157
2562576158
2562576159
2562576160
2562576161
2562576162
2562576163
2562576164
2562576165
2562576166
2562576167
2562576168
2562576169
2562576170
2562576171
2562576172
2562576173
2562576174
2562576175
2562576176
2562576177
2562576178
2562576179
2562576180
2562576181
2562576182
2562576183
2562576184
2562576185
2562576186
2562576187
2562576188
2562576189
2562576190
2562576191
2562576192
2562576193
2562576194
2562576195
2562576196
2562576197
2562576198
2562576199
2562576200
2562576201
2562576202
2562576203
2562576204
2562576205
2562576206
2562576207
2562576208
2562576209
2562576210
2562576211
2562576212
2562576213
2562576214
2562576215
2562576216
2562576217
2562576218
2562576219
2562576222
2562576223
2562576224
2562576225
2562576226
2562576227
2562576228
2562576229
2562576230
2562576231
2562576232
2562576233
2562576234
2562576236
2562576237
2562576238
2562576239
2562576240
2562576241
2562576242
2562576243
2562576244
2562576245
2562576246
2562576247
2562576248
2562576249
2562576250
2562576251
2562576252
2562576253
2562576254
2562576255
2562576256
2562576257
2562576258
2562576259
2562576260
2562576261
2562576262
2562576263
2562576264
2562576272
2562576273
2562576274
2562576275
2562576276
2562576277
2562576278
2562576279
2562576280
2562576284
2562576285
2562576286
2562576287
2562576288
2562576289
2562576290
2562576291
2562576292
2562576293
2562576294
2562576295
2562576296
2562576297
2562576298
2562576299
2562576300
2562576301
2562576303
2562576304
2562576305
2562576306
2562576307
2562576308
2562576309
2562576310
2562576311
2562576312
2562576313
2562576314
2562576315
2562576316
2562576317
2562576318
2562576319
2562576320
2562576321
2562576322
2562576323
2562576324
2562576325
2562576326
2562576327
2562576328
2562576329
2562576330
2562576333
2562576334
2562576335
2562576336
2562576337
2562576338
2562576339
2562576340
2562576341
2562576342
2562576343
2562576344
2562576345
2562576346
2562576347
2562576348
2562576349
2562576350
2562576351
2562576352
2562576353
2562576354
2562576355
2562576356
2562576357
2562576358
2562576359
2562576360
2562576361
2562576362
2562576363
2562576364
2562576365
2562576366
2562576367
2562576368
2562576369
2562576370
2562576371
2562576372
2562576373
2562576374
2562576375
2562576376
2562576377
2562576378
2562576379
2562576380
2562576381
2562576382
2562687813
2562710509
2562710511
2562834459
2562856602
2562856605
2562856608
2562887041
2563096023
2563111710
2563111724
2563111738
2563111752
2563111766
2563111780
2563111808
2563111914
2563111928
256311298
256311383
2563196126
2563196150
2563196164
2563196178
2563384859
2563386284
256353235
256353249
256353263
256353277
256353291
256353305
256353319
256353333
256353347
256353361
256353375
256353389
256353403
2563621596
2563622910
2563622924
2563622938
2563622952
2563622966
2563622980
2563622994
2563623008
2563623022
2563623036
2563623050
2563623064
2563623078
2563623092
2563623106
2563623120
2563623134
2563623148
2563623162
2563623176
2563623190
2563623204
2563623218
2563623232
2563623246
2563623260
2563623274
2563623288
2563623302
2563623679
2563623693
2563623707
2563623721
2563623735
2563623749
2563623763
2563623777
2563623791
2563623805
256367858
256367859
256367860
256367861
256367862
256367863
256367864
256427139
256427153
256427167
256427181
256427195
256427209
256427223
256427237
256427251
256427285
256427318
256427332
256427346
256427360
2564702583
2564702597
2564706964
2564759975
2564759977
2564759979
2564759984
2564759985
2564759996
2564760008
2564760011
2564760015
2564760023
2564760025
2564760029
2564760036
2564760038
2564760055
2565128915
2565314052
2565319536
2565319550
2565319564
2565319578
2565319592
2565319606
2565319620
2565319634
2565319648
2565319662
2565319676
2565319690
2565319704
2565319718
2565319732
2565319746
2565319760
2565319774
2565319788
2565319802
2565319816
2565319830
256539041
256539042
256539043
256539044
256542221
256542235
256542249
256557233
256557234
256557235
256557236
256557237
256557238
256557239
256557240
256557241
256557242
256557243
256557244
256557245
256557246
256557247
256557248
256557249
256557250
256557251
256557252
256557253
256557254
256557255
256557256
256557257
256557258
256557259
256557260
256557261
256557262
256557263
256557264
256557265
256557266
256557267
256557268
256557269
256557270
256557271
256557272
256557273
256557274
256557275
256557276
256557277
256557278
256557279
256557280
256557281
256557282
256557283
256557284
256557285
256557286
256557287
256557288
256557289
256557290
256557291
256557292
256557293
256557294
256595973
256595974
256595975
256595976
256595977
256595978
256595979
256595980
256595981
256595982
256595983
256595984
256595985
256595986
256595987
256595988
256595989
256595990
256595991
256595992
256595993
256595994
256595995
256595996
256595997
256595998
256595999
256596000
256596001
256596002
256596003
256596004
2566839149
2566839177
2566845952
2566846158
2566846172
2566847231
2566847245
2566851405
2566941268
2566941494
2566941508
2566941522
2566941536
2566941550
2566941564
2566941578
2566941633
2566975589
2566975590
2566975591
2566975592
2566975593
2566975594
2566975595
2566975596
2566975597
2566975598
2566975599
2566975600
2566975601
2566975602
2566975603
2566975604
2566975605
2566975606
2566975607
2566975608
2566975609
2567010466
2567010467
2567010468
2567010469
2567010470
2567010471
2567010472
2567439265
2567439267
2567439269
2567439271
2567472516
2567472518
256861595
256861596
256861597
256861598
256861599
256861600
256861601
256861602
256861603
256861604
256861605
256861606
256861607
256861608
256861609
256861610
256861611
256861612
256861613
256861614
256861615
256861616
256861617
256861618
256861619
256861620
256861621
256861622
256861623
256861624
256861633
2568637830
2568637844
2568637859
2568637874
256932997
256932998
256932999
256933000
256933001
256933002
256933003
256933004
256933005
256933006
256933007
256933008
256933009
256933010
256933011
256933012
256933013
256933014
256933015
256933016
256933017
256933018
256933019
256933020
256933021
256933022
256933023
256933024
256933025
256933026
256933027
256933028
256933029
256933030
256933031
256933032
256933033
256933034
256933035
256933036
256933037
256933038
256933039
256933040
256933041
256933042
256933043
256933044
256933045
256933046
256933047
256933048
256933049
256933050
256933051
256933052
256933053
256933054
256933055
256933056
256933057
256933058
256933059
256933060
256933061
256933062
256933063
256933064
256933065
256933066
256933067
256933068
2569351429
2569351443
2569351457
2569351471
2569351485
2569351499
2569351513
2569351527
2569351541
2569351555
2569351569
2569351583
2569351597
2569351611
2569351625
2569351639
2569351653
2569351667
2569351681
2569351695
2569351709
2569351723
2569351737
2569351751
2569351765
2569351779
2569351793
2569351807
2569351821
2569351835
2569351849
2569351863
2569351877
2569351891
2569351905
2569351919
2569351933
2569351947
2569351961
2569351975
2569351989
2569352003
2569352017
2569352031
2569352045
2569352059
2569352073
2569352087
2569352101
2569352115
2569352129
2569352143
2569352157
2569352171
2569352185
2569352199
2569352213
2569352227
2569352241
2569352255
2569352269
2569352283
2569352297
2569352311
2569352325
2569352339
2569352353
2569352367
2569352381
2569352395
2569352409
2569352423
2569352437
2569352451
2569352465
2569352479
2569352493
2569352507
2569352521
2569352535
2569352549
2569352563
2569352577
2569352591
2569352605
2569352619
2569352633
2569352647
2569352661
2569352675
2569352689
2569352703
2569352717
2569352731
2569352745
2569352759
2569352773
2569352787
2569352801
2569352815
2569352829
2569352843
2569352857
2569352871
2569352885
2569352899
2569352913
2569352927
2569352941
2569352955
2569352969
2569352983
2569352997
2569353011
2569353025
2569353039
2569353053
2569353067
2569353081
2569353095
2569353109
2569353123
2569353137
2569353151
2569353165
2569353179
2569353193
2569353207
2569353221
2569353235
2569353249
2569353263
2569353277
2569353291
2569353305
2569353319
2569353333
2569353347
2569353361
2569353375
2569353389
2569353403
2569353417
256946671
256946672
256985294
256985308
256985322
256985364
256985405
257062432
257062433
257062434
257062435
257062436
257062437
2571004767
2571004781
2571031033
2571031047
2571031061
2571031075
2571031089
2571031103
2571031117
2571031145
2571031158
2571031172
2571031186
2571031200
2571031213
2571031226
2571031807
2571031821
2571031835
2571031857
2571031871
2571031885
2571031899
2571031913
2571031927
2571031941
2571031955
2571031969
2571031983
2571031997
2571032011
2571032025
2571032039
2571032053
2571032067
2571032081
2571032095
2571032109
2571032123
2571032137
2571032151
2571032165
2571032179
2571032193
2571032207
2571032221
2571032235
2571032249
2571032263
2571032277
2571032291
2571032305
2571032319
2571032333
2571032347
2571032361
2571032375
2571032389
2571032403
2571032417
2571032431
2571032445
2571032459
2571032473
2571032487
2571032501
2571032515
2571032529
2571032543
2571032557
2571032571
2571032585
2571032599
2571032613
2571032627
2571032641
2571032655
2571032669
2571032683
2571032697
2571032711
2571032725
2571032739
2571032753
2571032767
2571032781
2571032795
2571032809
2571032823
2571032837
2571032851
2571032865
2571032879
2571032893
2571032907
2571032921
2571032935
2571032949
2571032963
2571032977
2571032991
2571033005
2571033019
2571033033
2571033047
2571033061
2571033075
2571033089
2571033103
2571033117
2571033131
2571033145
2571033159
2571033173
2571033187
2571033201
2571033215
2571033229
2571033243
2571033257
2571033271
2571033285
2571033299
2571033313
2571033327
2571033341
2571033355
2571033369
2571033383
2571033397
2571033411
2571033425
2571033439
2571033453
2571033467
2571033481
2571033495
2571033509
2571033523
2571033537
2571033551
2571033565
2571033579
2571033593
2571033607
2571033621
2571033635
2571033649
2571033663
2571033677
2571033691
2571033705
2571033719
2571033733
2571033747
2571033761
2571033775
2571033789
2571033803
2571033817
2571033831
2571033845
2571033859
2571033873
2571033887
2571033901
2571033915
2571033929
2571033943
2571033957
2571033971
2571033985
2571033999
2571034013
2571034027
2571034041
2571034055
2571034069
2571034083
2571034097
2571034111
2571034125
2571034139
2571034153
2571034167
2571034181
2571034195
2571034209
2571034223
2571034237
2571034251
2571034265
2571034279
2571034293
2571034307
2571034321
2571034335
2571034349
2571034363
2571034377
2571034391
2571034405
2571034419
2571034433
2571034447
2571034461
2571034475
2571034489
2571034503
2571034517
2571034531
2571034545
2571034559
2571034573
2571034587
2571188593
2571385532
2571475188
2571476422
2571476436
2571476450
2571476464
2571476478
2571476492
2571476506
2571476520
2571476534
2571476548
2571476562
2571476576
2571476590
2571476604
2571476618
2571476632
2571476646
2571476660
2571476674
2571476688
2571476702
2571476716
2571476730
2571476744
2571476758
2571476772
2571476786
2571476800
2571476814
2571476828
2571476842
2571511399
2571511413
2571511427
2571511441
2571511455
2571511469
2571511483
2571511497
2571511511
2571511525
2571511539
2571511553
2571511567
2571820163
2571820164
2571820165
2571820166
2571820167
2571820168
2571820169
2572210026
2572210027
2572210028
2572210029
2572210030
2572210031
2572210032
257229059
257229060
257229061
257229062
257229063
257229064
257229065
257229066
2572431938
2572460318
2572566650
2572566651
2572566652
2572566653
2572566654
2572566655
2572650070
2572670613
2572670615
2573932960
2573933398
2574147071
2574147085
2574164836
2574320058
2574320059
2574320060
2574320061
2574320062
2574320063
2574320064
2574591124
2574658108
2574658122
2574658136
2574658150
2574658164
2574658178
2574658192
2574658206
2574658220
2574658234
2574658248
2574658262
2574658276
2574658290
2574658304
2574658318
2574658332
2574658346
2574658360
2574658374
2574658388
2574658402
2574658416
2574658430
2574658444
2574658458
2574658472
2574658486
2574658500
2574658514
2574658528
2574658542
2574658556
2574658570
2574658584
2574658598
2574658612
2574658626
2574658640
2574658654
2574658668
2574658682
2574658696
2574658710
2574658726
2574658740
2574658754
2574873023
2574930018
2574930187
2574930936
2574932432
2575170403
2575180116
2575401853
2575449717
2575449719
2575449721
2575584437
2575584438
2575584439
2575584440
2575584441
2575584442
2575584443
2575584444
2575584445
2575584446
2575584447
2575584448
2575584449
2575584450
2575584451
2575584452
2575743873
2575743933
2576250620
2576250621
2576250622
2576250623
2576250624
2576250625
2576250626
2576250627
2576250628
2576250629
2576250630
2576336176
2576544716
2576544717
2576544718
2576544719
2576544720
2576544721
2576544722
2576544723
2576544724
2576544725
2576544726
2576544727
2576544728
2576544729
2576544730
2576544731
2576544733
2576544735
2576544738
2576544741
2576544743
2576544745
2576544748
2576544750
2576834671
2576857010
2576857024
2576857038
2576857052
2576857066
2576857080
2576857094
2576857108
2576857122
2576857136
2576857150
2576857164
2576857178
2576857192
2576857206
2576857220
2576857234
2576857248
2576857262
2576857276
2576857290
2576857304
2576857318
2576857332
2576857346
2576857360
2576857374
2576857391
2576857408
2576857423
2576857437
2576857452
2576857466
2576857480
2576857494
2576857508
2576857522
2576857536
2576857550
2576857564
2576857578
2576857592
2576857606
2576857620
2576857634
2576857648
2576857662
2576857676
2576857690
2576857704
2576857718
2576857732
2576857746
2576857760
2576857774
2576857788
2576857802
2576857816
2576857830
2576857844
2576857858
2576857872
2576857886
2576857900
2576857914
2576857928
2576857942
2576857956
2576857970
2576857984
2576857998
2576858012
2576858026
2576858040
2576858054
2576858068
2576858082
2576858096
2576858110
2576858124
2576858138
2576858152
2576858166
2576858180
2576858194
2576858208
2576858222
2576858236
2576858250
2576858264
2576858278
2576858292
2576858306
2576858320
2576858334
2576858348
2576858362
2576858376
2576858390
2576858404
2576858418
2576858432
2576858446
2576858460
2576858474
2576858488
2576858502
2576858516
2576858530
2576858544
2576858558
2576858572
2576858586
2576870645
2577178319
2577178321
2577178323
2577178325
2577209633
2577269049
2577269050
2577287701
2577288230
2577522686
2577522687
2577522688
2577522689
2577522690
2577522691
2577522692
2577522693
2577522694
2577522695
2577522696
2577522697
2577522698
2577522699
2577522700
2577522701
2577522702
2577522703
2577522704
2577522705
2577522706
2577522707
2577522708
2577522709
2577522710
2577522711
2577522712
2577522713
2577522714
2577522715
2577522716
2577522717
2577522718
2577522719
2577522720
2577522721
257781227
257781228
257781229
257781230
257781231
257781232
257781233
257781234
257781235
257781236
257781237
257781238
257781239
257781240
257781241
257781242
257781243
257781244
257781245
257781901
257781906
257781911
257781916
257781921
257781926
257781931
257781936
257781941
257782
2577857574
2577857594
2577857616
2577857935
2577858763
2577866128
2577867686
2577867709
2577867737
2577867767
2577867794
2577867819
2577867847
2577867874
2577867903
2577867929
2577867950
2577867975
2577868002
2577868029
2577868055
2577871807
2577872717
2577872740
2577872763
2577872781
2577872805
2577872825
2577872847
2577872870
2577872894
2577873304
2577873390
2577873413
2577873433
2577873451
2577873595
2577873618
2577873882
2577874424
2577875932
2577876066
2577876091
2577876114
2577876243
2577876577
2577880618
2577880658
2577881583
2577881624
2577881783
2577881804
2577881825
2577881847
2577881908
257802170
257802527
257802541
257802555
2578449878
2578496876
2578496880
2578496884
2578496887
2579155578
2579156701
2579231377
2579298756
2579316123
2579328316
2579687787
2579687801
2579687815
2579698298
2579698312
2579698589
2579698603
2579698617
2579698631
2579698645
2579699080
2579699094
2579699108
2579699122
2579699136
2579699150
2579699164
2579699178
2579699192
2579699206
2579699220
2579699234
2579699248
2579699262
2579699276
2579699290
2579699304
2579699318
2579699333
2579699351
2579699365
2579699379
2579699393
2579699407
2579699424
2579699438
2579699452
2579699466
2579699480
2579720548
2579739275
2579739289
2579739303
2579739317
2579739331
2579739345
2579739359
2579739373
2579739387
2579739401
2579739415
2579739429
2579739443
2579739457
2579739471
2579739485
2579739499
2579739513
2579739527
2579739541
2579739555
2579739569
2579739583
2579739597
2579739611
2579739625
2579739639
2579739653
2579739667
2579739681
2579739695
2579739709
2579739723
2579739737
2579739751
2579739765
2579739779
2579739793
2579739807
2579739821
2579739835
2579739849
2579739863
2579739877
2579739891
2579739905
2579739919
2579739933
2579739947
2579739961
2579739975
2579739989
2579740003
2579740017
2579740031
2579740045
2579740059
2579740073
2579740087
2579740101
2579740115
2579740129
2579740143
2579740157
2579740171
2579740185
2579740199
2579740213
2579740227
2579740241
2579740255
2579740269
2579740283
2579740297
2579740311
2579740325
2579740339
2579740353
2579740367
2579740381
2579740395
2579740409
2579740423
2579740437
2579740451
2579740465
2579740479
2579740493
2579740507
2579740521
2579740535
2579740549
2579740563
2579740577
2579740591
2579740605
2579740619
2579740633
2579740647
2579740661
2579740675
2579740689
2579740703
2579740717
2579740731
2579740745
2579740759
2579740773
2579740787
2579740801
2579740815
2579740829
2579740843
2579740857
2579740871
2579740885
2579740899
2579740913
2579740927
2579740941
2579740955
2579740969
2579740983
2579740997
2579741011
2579741025
2579741039
2579741053
2579741067
2579741081
2579741095
2579741109
2579741123
2579741137
2579741151
2579741370
2579741411
2579741452
2579741468
2579741482
2579766173
2579766175
2579766177
2579842646
2579842648
2579842650
2579842652
2579851486
2579851487
2579851488
2579851489
2579851490
2579851491
2579851492
2579851493
2579851494
2579851495
2579851496
2579851497
2579851498
2579851499
2579851500
2579851501
2579851502
2579851503
2579851504
2579851505
2579851506
2579851507
2579851508
2579851509
2579851510
2579851511
2579851512
2579851513
2579851514
2579851515
2579851516
2579851517
2579851518
2579851519
2579851520
2579851521
2580275726
2580275779
2580275819
2580275846
2580275964
2580276017
2580276083
2580276097
2580276501
2580276580
2580276711
2580276764
2580276843
2580276870
2580276897
2580276924
2580277068
2580277082
2580277304
2580277487
2580277553
2580277632
2580277802
2580277829
2580277856
2580277922
2580277962
2580278015
2580278094
2580278134
2580278148
2580278162
2580278176
2580278190
2580278204
2580278218
2580278232
2580278246
2580278260
2580278274
2580278288
2580278302
2580278316
2580278330
2580278344
2580278358
2580278372
2580278386
2580278400
2580278414
2580278428
2580278442
2580278456
2580278470
2580278510
2580278524
2580278538
2580278552
2580278579
2580278593
2580278607
2580278621
2580278635
2580278699
2580278713
2580278727
2580278767
2580278781
2580278821
2580278952
2580278966
2580278980
2580279007
2580279021
2580279035
2580279049
2580279115
2580279168
2580279273
2580279326
2580279340
2580279367
2580279381
2580279421
2580279565
2580279605
2580279619
2580279672
2580279751
2580279908
2580279948
2580280027
2580280067
2580280081
2580280134
2580280174
2580280279
2580280319
2580280398
2580280412
2580280426
2580280479
2580280493
2580280520
2580280534
2580280561
2580280770
2580280823
2580280837
2580280851
2580280878
2580280931
2580280971
2580281024
2580281129
2580281208
2580281261
2580281340
2580281380
2580281472
2580281486
2580281565
2580281579
2580281606
2580281672
2580281751
2580281830
2580281922
2580281962
2580282002
2580282029
2580282043
2580282057
2580282071
2580282085
2580282112
2580282139
2580282166
2580282206
2580282220
2580282710
2580282723
2580282737
2580282751
2580282765
2580282779
2580282793
2580282807
2580282821
2580282833
2580282847
2580282860
2580282874
2580282887
2580282901
2580282915
2580282928
2580282942
2580282955
2580282969
2580282983
2580282997
2580283010
2580283024
2580283038
2580283052
2580283066
2580283079
2580283093
2580283107
2580283121
2580283135
2580283149
2580283163
2580283177
2580283191
2580283205
2580283219
2580283233
2580283247
2580283261
2580283275
2580283289
2580283303
2580283317
2580283331
2580283345
2580283359
2580283373
2580283387
2580283401
2580283415
2580283428
2580283442
2580283456
2580283470
2580283498
2580283512
2580283526
2580283540
2580283554
2580312683
2580312697
2580312711
2580312725
2580312739
2580312753
2580312767
2580312781
2580312795
2580312809
2580312823
2580312837
2580312851
2580312865
2580312879
2580312893
2580312907
2580312921
2580312935
2580312949
2580312963
2580312977
2580312991
2580313005
2580313019
2580313033
2580313047
2580313061
2580313075
2580313089
2580313103
2580313117
2580313131
2580313145
2580313159
2580313173
2580313187
2580313201
2580313215
2580313229
2580313243
2580313257
2580313271
2580313285
2580313299
2580313313
2580313327
2580313341
2580313355
2580313369
2580313383
2580313397
2580313411
2580313425
2580313439
2580313453
2580313467
2580313481
2580313495
2580313509
2580313523
2580313537
2580313551
2580313565
2580313579
2580313593
2580313607
2580313621
2580313635
2580313649
2580313663
2580313677
2580313691
2580313705
2580313719
2580313733
2580313747
2580313761
2580313775
2580313789
2580313803
2580313817
2580313831
2580313845
2580313859
2580313873
2580313887
2580313901
2580313915
2580313929
2580313943
2580313957
2580313971
2580313985
2580313999
2580314013
2580314027
2580314041
2580314055
2580314069
2580314083
2580314097
2580314111
2580314125
2580314139
2580314153
2580314167
2580314181
2580314195
2580314209
2580314223
2580314237
2580314251
2580314840
2580314854
2580314867
2580314881
2580314895
2580314909
2580314923
2580314936
2580314950
2580314964
2580314977
2580314991
2580315004
2580315018
2580315032
2580315045
2580315059
2580315073
2580315087
2580315115
2580315129
2580315143
2580315157
2580315171
2580315185
2580315199
2580315213
2580315227
2580315241
2580315254
2580315268
2580315295
2580315309
2580315323
2580315337
2580315351
2580315364
2580315378
2580315392
2580315406
2580315420
2580315434
2580315448
2580315462
2580315476
2580315490
2580315504
2580315517
2580315531
2580315544
2580315558
2580315572
2580315585
2580315598
2580315612
2580315626
2580315639
2580315653
2580315667
2580315681
2580315695
2580315709
2580315723
2580315737
2580315751
2580315765
2580315779
2580315793
2580315807
2580315821
2580315835
2580315849
2580315863
2580315877
2580315891
2580315905
2580315919
2580315961
2580315975
2580315989
2580316003
2580316017
2580316031
2580316045
2580316059
2580316073
2580316087
2580316101
2580316115
2580316129
2580316143
2580316157
2580316171
2580316185
2580316199
2580316213
2580316227
2580316241
2580316255
2580316269
2580316283
2580316297
2580316311
2580316325
2580316339
2580316353
2580316367
2580316381
2580316395
2580316409
2580316421
2580316435
2580316449
2580316463
2580316476
2580316490
2580316504
2580316518
2580316532
2580316546
2580316559
2580316573
2580316587
2580316601
2580316615
2580316629
2580316643
2580316657
2580316668
2580316682
2580316710
2580316724
2580316738
2580316752
2580316766
2580360533
2580376993
2580376994
2580376995
2580376997
2581054083
2581054097
2581054111
2581054125
2581054139
2581054153
2581054167
2581054181
2581054195
2581054209
2581054223
2581054237
2581054251
2581054265
2581054279
2581054293
2581054307
2581054321
2581054335
2581054349
2581054363
2581054377
2581054391
2581054405
2581054419
2581054433
2581054447
2581054461
2581054475
2581054489
2581054503
2581054517
2581054531
2581054545
2581054559
2581054573
2581054587
2581662237
2581662251
2581663247
2581900964
2581941089
2581941090
2581941091
2581941092
2581941093
2581941094
2582766062
2582768932
2582768946
258281
2582975761
2582975940
2582976377
2582976391
2582976405
2583763139
2583763621
2583782962
2583796045
2584614588
2584614591
2584614595
2584614598
2584614599
2584614600
2584614601
2584614602
2584614604
2584614605
2584614606
2584614608
2584614611
2584614612
2584614614
2584614618
2584614620
2584614622
2584614624
2584614628
2584614629
2584614632
2584614633
2584614635
2584614638
2584614641
2584614642
2584614645
2584614646
2584614648
2584614650
2584614653
2584614659
2584614661
2584614662
2584614666
2584614670
2584614673
2584614677
2584614681
2584614687
2584614696
2584614699
2584614703
2584614705
2584614707
2584614708
2584614709
2584614710
2584614711
2584623251
2584623259
2584623271
2584623280
2584623290
2584623309
2584623319
2584623329
258589125
258589126
258589127
258589128
258589129
258589130
258589131
258589132
258589133
258589134
258589135
258589136
258589137
258589138
258589139
258589140
258589141
258589142
258589143
258589144
258589145
258589146
258589147
258589148
258589149
258589150
258589151
258589152
258589153
258589154
258589155
258589156
258589157
258589158
258589159
258589160
258589161
258589162
258589163
258589164
258589165
258589166
258589167
258589168
258589169
258589170
258589171
258589172
258589173
2586307598
2586342014
2586342016
258642798
258642799
258642800
258642801
258642802
258642803
258642804
258642805
258642806
258642807
258642808
258642809
258642810
258642811
258642812
258642813
258642814
258642815
258642816
258642817
258642818
258642819
258642820
258642821
258642822
258642823
258642824
2586489515
2586489518
2586489521
2586489524
2586489527
2586489530
258649476
2586549539
258677578
258677580
258678271
2587229393
2587229395
2587229397
2587229399
2587229401
2587234021
2587234023
2587257238
2587257300
2587257314
2587257328
2587257342
2587263292
2587478890
2587516195
2587516197
2587516199
2587516201
2587650233
2587718198
2587751985
2587751987
2587751989
2587812036
2587925906
2587925920
2587925934
2587925948
2587925962
2587925976
2587925990
2587926004
2587926018
2587926032
2587926046
2587926060
2587926074
2587926088
2587926102
2587926116
2587926130
2587926144
2587926158
2587926172
2587926186
2587926200
2587926214
2587926228
2587926242
2587926256
2587926270
2587926284
2587926298
2587926312
2587926326
2587926340
2587926354
2587926368
2587926382
2587926396
2587926410
2587926424
2587926438
2587926452
2587926466
2587926480
2587926494
2587926508
2587926522
2587926536
2587926550
2587926564
2587926578
2587926592
2587926606
2587926620
2587926634
2587926648
2587926663
2587926677
2587926691
2587926705
2587926719
2587926733
2587926747
2587926761
2587926775
2587926789
2587926803
2587926817
2587926831
2587926845
2587926859
2587926873
2587926887
2587926901
2587926915
2587926929
2587926943
2587926957
2587926971
2587926985
2587926999
2587927013
2587927708
2587927722
2587927736
2587927750
2587927764
2587927778
2587927792
2587927806
2587931018
2587931032
2587931060
2587932074
2587932834
2587932848
2587932862
2587932876
2587932890
2587932904
2587932918
2587932932
2587932946
2587932960
2587932974
2587932988
2587933002
2587933016
2587933030
2587933044
2587933058
2587933072
2587933086
2587933100
2587933114
2587933128
2587933142
2587933156
2587933170
2587933184
2587933198
2587933212
2587933226
2587933240
2587933254
2587933268
2587933282
2587933296
2587933310
2587933324
2587933338
2587933352
2587933366
2587933380
2587933394
2587933408
2587933422
2587933436
2587933450
2587933464
2587933478
2587933492
2587933506
2587933520
2587933534
2587933548
2587933562
2587933576
2587933590
2587933604
2587933618
2587933632
2587933646
2587933660
2587933674
2587933688
2587933702
2587933716
2587933730
2587933744
2587933758
2587933772
2587933786
2587933800
2587933814
2587933828
2587933842
2587933856
2587933870
2587933884
2587933898
2587933912
2587933926
2587933940
2587933954
2587933968
2587933982
2587933996
2587934010
2587934024
2587934038
2587934052
2587934066
2587934080
2587934094
2587934108
2587934122
2587934136
2587934150
2587935115
2587935129
2587935143
2588989283
2589092149
2589092191
2589092205
2589092219
2589092233
2589092247
2589092261
2589092275
2589092289
2589092303
2589199561
2589199563
2589199565
2589242098
2589242100
2589242102
2589242104
2589242106
2589242108
2589385437
2589396087
2589396101
2589396115
2589396129
2589396143
2589397921
2589397935
2589399550
2589441385
2589441386
2589441387
2589441388
2589506507
2589545896
2589545898
2589545900
2589545902
2589545904
2589545905
2589545907
258958339
259014582
259014583
259014584
259014585
259014586
259014587
259014588
259014589
259014590
259014591
259014592
259014593
259014594
259014595
259014596
259014597
259014598
259014599
259014600
259014601
259014602
259014603
259014604
259014605
259014606
259014607
259014608
259014609
259014610
259014611
259014612
259014613
259014614
259014615
259014616
259014617
259014618
259014619
259014620
259014621
259014622
259014623
259014624
259019837
259019851
259019865
259019879
259019893
259019907
259019921
259019935
259019949
259019963
259020074
259020088
259020102
259020116
259020130
259020144
259020158
259020172
259020186
259020200
2590797209
259122033
259122144
259122158
259122172
259122186
259122200
259122214
259122228
259122242
259122256
259122270
259122284
259122298
259122312
259122326
259122340
259122354
259122368
259122382
259122396
259122410
259122424
259122438
259122452
259122466
259122480
259122494
259122522
259122536
259122550
259122564
259130264
259130265
2591480033
2591480047
2591480680
2591481183
2591481768
2591481782
2591481796
2591481838
2591481852
2591481866
2591481880
2591481894
2591481908
2591481922
2591481936
2591481950
2591481964
2591481978
2591481992
2591482006
2591482020
2591482034
2591482048
2591482062
2591482076
2591482090
2591482104
2591482118
2591482132
2591482146
2591482160
2591482174
2591482188
2591482202
2591482216
2591482230
2591482244
2591482258
2591482272
2591482286
2591482300
2591482314
2591482328
2591484196
2591501118
2591501132
2591501146
2591501160
2591501174
2591501188
2591501202
2591501216
2591501230
2591501244
2591501258
2591501272
2591501286
2591501300
2591501314
2591501328
2591501342
2591501356
2591501406
2591501407
2591501408
2591501409
2591501410
2591501411
2591501412
2591501413
2591501414
2591501415
2591501416
2591501417
2591501418
2591501419
2591501420
2591501421
2591501422
2591501423
2591501424
2591501425
2591501426
2591501427
2591501428
2591501429
2591501430
2591501431
2591501432
2591501433
2591501434
2591501435
2591501436
2591501437
2591501438
2591501439
2591501440
2591501441
2591501442
2591501443
2591501444
2591501445
2591501446
2591501447
2591501448
2591501449
2591501560
2591501574
2591501588
2591501602
2591501616
2591501630
2591501644
2591501658
2591501672
2591501686
2591501700
2591501714
2591501728
2591501742
2591501756
2591501770
2591501784
2591501798
2591501812
2591501826
2591501840
2591501854
2591501868
2591501882
2591501896
2591501910
2591501924
2591501938
2591501952
2591501966
2591501980
2591501994
2591502008
2591502022
2591502036
2591502050
2591502064
2591502078
2591502092
2591502106
2591502120
2591502134
2591502148
2591502162
2591502176
2591502190
2591502204
2591502218
2591502232
2591502246
2591502260
2591502274
2591502288
2591502302
2591502316
2591502330
2591502344
2591502358
2591502372
2591502386
2591502400
2591502452
2591502466
2591502519
2591502533
2591502546
2591502558
2591502567
2591502580
2591502586
2591502592
2591502598
2591502611
2591502625
2591504705
2591505364
2591564267
2591564269
2591584947
2591584948
2591584950
2591584952
2591827169
2591887110
2591970956
2591972455
2591972483
2592046252
2592047878
2592104873
2592120906
2592186534
2592186535
2592186536
2592186537
2592186538
2592186539
2592186540
2592186541
2592186542
2592696890
2592799104
2592799118
2592799132
2592799146
2592799160
2592854396
2592907158
2592918831
2593100923
2593100925
2593100926
2593100927
2593100928
2593100929
2593100930
2593100931
2593100932
2593100933
2593100934
2593100935
2593100936
2593482459
2593517195
2593600555
259414603
2594802830
2596023141
2596044351
2596044352
2596044354
2597730083
2597730085
2597764592
2597764593
2597764594
2597764596
2597764598
25990739
25990740
25990741
25990742
25990743
25990744
25990745
25990747
25990749
25990751
25990753
25990755
25990757
25990759
25990761
25990763
25990765
25990767
25990769
2599488501
2599491257
2599491274
2599491288
2599491302
2599543954
2599543956
2599543958
2599543960
2599543962
2599543964
2599543966
2599580348
2599580349
2599621971
2599621972
2599621973
260063829
2600980524
2600999203
260150635
260150985
260159206
260159207
260159208
260159209
260159210
260159211
260159212
260159213
260159214
260159215
260159216
260159217
260159218
260159219
260159258
260159259
260159260
260159261
260162417
260162418
260176588
2603176253
2603181330
2603357856
2603738970
2603738971
2603738972
2603738973
2603738974
2603738975
2603738976
2603738977
2603738978
2603738979
2603738980
2603738981
2603738982
2603738983
2603738984
2603738985
2603738986
2603738987
2603738988
2603738989
2603738990
260451488
260451489
260451490
260451491
260451824
260451825
260451826
260451827
260451828
260451829
260451830
260451831
260451832
260451833
260451834
260451835
260451836
260451837
260451838
260451839
260451840
260451841
260451842
260451843
260451844
260451845
260451846
260451847
260451848
260451849
260451876
260451877
260451878
260451879
260451880
260451881
260451882
260451883
260451884
260451885
260451886
260451887
260451888
260451889
260451890
260595459
260595473
260595487
260670810
2606997876
2607036351
260764150
260764164
260764178
260764192
260764206
260764220
260894418
2610518373
2610518389
2610518406
2610518422
261245209
261245210
261278148
261278149
2612798
2612799
2612800
261348126
261348139
261348153
261348166
261348179
261348191
261348204
261348217
261348230
261348243
261348256
261348269
261348282
261348294
261348307
261348320
261348333
261348346
261348359
261348372
2613988382
2613988384
2613988386
2613988388
2613988390
2613988392
2613988394
2613988395
261410603
261410617
261410631
261410645
261410659
261410673
261410687
261410701
261410715
261410729
261410743
261410757
261410771
261410785
261410799
261410813
261410827
261410855
261410869
261410883
261410897
261410911
261410925
261410939
261410953
261410967
261410981
261410995
261411009
261411023
261411037
261411051
261411065
261411079
261411093
261411107
261411121
261411135
261411149
261411163
261411177
261411191
261411205
261411219
261411247
261411261
261411275
261411289
261411303
261411317
261411331
261411345
261411359
261411373
2614127247
261499764
261499765
261499766
261499767
261499768
261499769
261499770
261499771
261499772
261499773
261499944
261499945
261499946
261499947
261499948
261499987
261500001
261500015
261500029
261500057
2615503042
2615505154
261597677
261597678
261597679
261597680
261600112
261600113
261600114
261600115
261600116
261600117
261600118
261600119
261600120
261600121
261600122
261600123
261600124
261600125
261600126
261600127
261600128
261600129
261600130
261600131
261600132
261600133
261600134
261600135
261600136
261600137
261600138
261600139
261600140
261600141
261600142
261600143
261600144
261600145
261600146
261600147
261600148
261600149
261600150
261600151
261600152
261600153
261600154
261600155
261600156
261600157
261600158
261600159
261600160
261600161
261600162
261600163
261600164
261600165
261600166
261600167
261600168
261600169
261600170
261600171
261600172
261600173
261600174
261600175
261600176
261600177
261600178
261600179
261600180
261600181
261600182
261600183
261600184
261600185
261600186
261600187
261600188
261600189
261600190
261600191
261600192
261600193
261600194
261600195
261600196
261600197
261600198
261600199
261600200
261600201
261600202
261600203
261600204
261600205
261600206
261600207
261600208
261600209
261600210
261608020
261608034
261608048
261608062
261608076
261608090
261608104
261608118
261608132
261608146
2616261818
2616698067
2616739267
2616739268
2616757762
2616759337
2616759435
2616759463
2616759491
2616759505
2616759575
2616759603
2616759645
2616759673
2616759687
2616759729
2616759743
2616759757
2616759841
2616759855
2616759869
2616759883
2616759897
2616759911
2616759925
2616759939
2616759953
2616759967
2616759981
2616759995
2616760037
2616760051
2616760065
2616760093
2616760135
2616760177
2616760191
2616760233
2616760289
2616760303
2616760317
2616760331
2616760345
2616760359
2618199862
2618204318
2618216960
2618216974
2618216988
2618217002
2618217016
2618217030
2618217044
2618217132
2618217584
2618218684
2618218698
261825395
261825396
261825397
261825398
261825399
261825400
261825401
261825402
261825403
261825404
261825405
261825406
261825407
261825408
261825409
261825410
261825411
261825412
261825413
261825414
261825415
261825416
261825417
261825418
261825419
261825420
261825421
261825422
261825423
261825424
261825425
261825426
261825427
261825428
261825429
261825430
261825431
261825432
261825433
261825434
261825435
261825436
261825437
261825438
261825439
261825440
261825441
261825442
261825443
261825444
261825445
261825446
261825447
261825448
261825449
261825450
261825451
2618257577
2618379153
2618386543
2618386557
261840635
2618599334
2618599336
2618621239
261864007
261864029
261866623
261866637
261866665
261866679
261866707
2618756182
2618762627
261888513
2619502575
2619502576
2619502577
2619502578
2619502579
2619502580
2619502581
2619502582
2619502583
2619502584
2619502585
2619502586
2619502587
2619502588
2619502589
2619502590
2619502591
2619502592
2619924990
2619928800
2619928802
262012677
262012679
262012681
262012682
262012684
262012685
262012686
262012688
262012690
262012692
262012694
262012696
262012697
262012699
262012701
262012703
262012705
262012707
262012710
262012713
262012715
262012717
262012719
262012721
262012723
262073499
262073513
262093535
262093536
262093537
262093538
262093539
262093540
262093541
262093542
262093543
262093544
262093545
262093546
262093547
262093548
262093549
262093550
262093551
262093552
262093553
262093554
262093555
262093556
262093557
262093558
262093559
2621012951
2621012952
2621012953
2621012954
2621012955
2621012956
2621012957
2621013320
2621013321
2621013322
2621013323
2621013324
2621013325
262179844
262179858
262179872
262179887
262179902
262188097
262189361
262189362
262189363
262189364
262189365
262189366
262189367
262189368
262189369
262189371
262189373
262189375
262189377
262189379
262189381
262189383
2621919673
262211482
262211496
262211510
262232420
262232421
262232422
262232423
262232424
262232425
262232426
262232427
262232428
262232429
262232430
262232431
262232432
262233792
262233793
262233794
262233795
262233796
262233797
262233798
262233799
262233800
262233801
2622652116
2622670272
2623047312
2623075960
2623075962
2623075964
2623420243
2623420244
2623420245
2623420246
2623420247
2623420248
2623420249
2623420250
2623420251
2623420252
2623420253
2623420254
2623420255
2623420263
2623420264
2623420265
2623420266
2623420267
262343256
262343270
262343284
262343298
262343312
262343326
262343340
262343354
262343368
262343382
262343396
262343410
262343424
262343438
262343452
262343466
262343480
262343494
262343508
262343522
262343536
262343550
262343564
262343578
262343592
262343606
262343620
262343634
262343648
262343662
262343676
262343690
262343704
262343718
262343732
262343746
262343760
262343774
262343788
262343802
262343816
262343830
262343844
262343858
262343872
262343886
262343900
262343914
262343928
262343942
262343956
262343970
262343984
262343998
262344012
262344026
262344040
262344054
262344068
262344082
262344096
262344110
262344124
262344138
262344152
262344166
262344180
262344194
262344208
262344222
262344236
262344250
262344264
262358368
262399551
262399565
262399579
262399593
262399607
262399621
262399635
262399649
262399663
262399677
262399691
262399705
262399719
262399733
262399747
262399761
262399775
262399789
2624657689
2624657703
2624657717
2624657731
2624657745
2624657759
2624657773
2624657787
2624657801
2624657815
2624657829
2624657843
2624657857
2624657871
2624657885
2624657899
2624657913
2624657927
2624657941
2624657955
2624657969
2624657983
2624657997
2624658011
2624658025
2624658039
2624658053
2624658067
2624658081
2624658095
2624658109
2624658123
2624658137
2624658151
2624658165
2624658179
2624658193
2624658207
2624658221
2624658235
2624658249
2624658263
2624658277
2624658291
2624658305
2624658319
2624658333
2624658347
2624658361
2624658375
2624658389
2624658403
2624658417
2624658431
2624658445
2624658459
2624658473
2624658487
2624658501
2624658515
2624658529
2624658543
2624658557
2624658571
2624658585
2624658599
2624658613
2624658627
2624658641
2624658655
2624658669
2624658683
2624658697
2624658711
2624658725
2624658739
2624658753
2624658767
2624658781
2624658795
2624658809
2624658823
2624658837
2624658851
2624658865
2624658879
2624658893
2624658907
2624658921
2624658935
2624658949
2624658963
2624658977
2624658991
2624659005
2624664366
2624664380
2624664394
2624664408
2624664422
2624664436
2624664450
2624664464
2624664478
2624664492
2624664506
2624664520
2624664534
2624664548
2624664562
2624664576
2624664590
2624664604
2624664618
2624664632
2624664646
2624664660
2624664674
2624664688
2624664702
2624664716
2624664730
2624664744
2624664758
2624664772
2624664786
2624664800
2624664814
2624664828
2624664842
2624664856
2624664870
2624664884
2624664898
2624664912
2624664926
2624664940
2624664954
2624664968
2624664982
2624664996
2624665268
2624668378
2624668392
2624668406
2624717308
2624717323
2624751275
2624751347
2624751361
2624751375
2624751389
2624751403
2624751417
2624751431
2624751445
2624751459
2624751473
2624751487
2624751501
2624751515
2624751529
2624751543
2624751557
2624751571
2624751585
2624751599
2624751613
2624751627
2624751641
2624751655
2624751669
2624751683
2624751697
2624751711
2624751725
2624751739
2624751753
2624751767
2624751781
2624751795
2624751809
2624751823
2624751837
2624751851
2624751865
2624751879
2624751893
2624751907
2624751921
2624751935
2624751949
2624751963
2624751977
2624751991
2624752005
2624752019
2624752033
2624752047
2624752061
2624752075
2624752089
2624752103
2624752117
2624752131
2624752145
2624752159
2624752173
2624752187
2624752201
2624752215
2624752229
2624752243
2624752257
2624779421
2624779422
2624779423
2624779424
2624779425
2624779426
2624779427
2624779428
2624779429
2624779430
2624779431
2624779432
2624779433
2624779434
2624779435
2624779436
2624779437
2624779438
2624779439
2624779440
2624779441
2624779442
2624779443
2624779444
2624779445
2624779446
2624779447
2624779448
2624779449
2624779450
2624779451
2624779452
2624779453
2624779454
2624779455
2624779456
2624779457
2624779458
2624779459
2624779460
2624779461
2624779462
2624779463
2624779464
2624779465
2624779466
2624779467
2624779468
2624779469
2624779470
2624779471
2624779472
2624779473
2624779474
2624779475
2624779476
2624779477
2624779478
2624779479
2624779480
2624779481
2624779482
2624779483
2624779484
2624779485
2624779486
2624779487
2624779488
2624779489
2624779490
2624779491
2624779492
2624779493
2624779494
2624779495
2624779496
2624779497
2624779498
2624779499
2624779500
2624779501
2624779502
2624779503
2624779504
2624779505
2624779506
2624779507
2624779508
2624779509
2624779510
2624779511
2624779512
2624779513
2624779514
2624779515
2624779516
2624779517
2624779518
2624779519
2624779520
2624779521
2624779522
2624779523
2624779524
2624779525
2624779526
2624779527
2624779528
2624779529
2624779530
2624779531
2624779532
2624779533
2624779534
2624779535
2624779536
2624779537
2624779538
2624779539
2624779540
2624779541
2624779542
2624779543
2624779544
2624779545
2624779546
2624779547
2624779548
2624779549
2624779550
2624779551
2624779552
2624779553
2624779554
2624779555
2624779556
2624779557
2624779558
2624779559
2624779560
2624779561
2624779562
2624779563
2624779564
2624779565
2624779566
2624779567
2624779568
2624779569
2624779570
2624779571
2624779572
2624779573
2624779574
2624779575
2624779576
2624779577
2624779578
2624779579
2624779580
2624779581
2624779582
2624779583
2624779584
2624779585
2624779586
2624779587
2624779588
2624779589
2624779590
2624779591
2624779592
2624779593
2624779594
2624779595
2624779596
2624779597
2624779598
2624779599
2624779600
2624779601
2624779602
2624779603
2624779604
2624779605
2624779606
2624779607
2624779608
2624779609
2624779610
2624779611
2624779612
2624779613
2624779614
2624779615
2624779616
2624779617
2624779618
2624779619
2624779620
2624779621
2624779622
2624779623
2624779624
2624779625
2624779626
2624779627
2624779628
2624779629
2624779630
2624779631
2624779632
2624779633
2624779634
2624779635
2624779636
2624779637
2624779638
2624779639
2624779640
2624779641
2624779642
2624779643
2624779644
2624779645
2624779646
2624779647
2624779648
2624779649
2624779650
2624779651
2624779652
2624779653
2624779654
2624779655
2624779656
2624779657
2624779658
2624779659
2624779660
2624779661
2624779662
2624779663
2624779664
2624779665
2624779666
2624779667
2624779668
2624779669
2624779670
2624779671
2624779672
2624779673
2624779674
2624779675
2624779676
2624779677
2624779678
2624779679
2624779680
2624779681
2624779682
2624779683
2624779684
2624779685
2624779686
2624779687
2624779688
2624779689
2624779690
2624779691
2624779692
2624779693
2624779694
2624779695
2624779696
2624779697
2624779698
2624779699
2624779700
2624779701
2624779702
2624779703
2624779704
2624779705
2624779706
2624779707
2624779708
2624779709
2624779710
2624779711
2624779712
2624779713
2624779714
2624779715
2624779716
2624779717
2624779718
2624779719
2624779720
2624779721
2624779722
2624779723
2624779724
2624779725
2624779726
2624779727
2624779728
2624779729
2624779730
2624779731
2624779732
2624779733
2624779734
2624779735
2624779736
2624779737
2624779738
2624779739
2624779740
2624779741
2624779742
2624779743
2624779744
2624779745
2624779746
2624779747
2624779748
2624779749
2624779750
2624779751
2624779752
2624779753
2624779754
2624779755
2624779756
2624779757
2624779758
2624779759
2624779760
2624779761
2624779762
2624779763
2624779764
2624779765
2624779766
2624779767
2624779768
2624779769
2624779770
2624779771
2624779772
2624779773
2624779774
2624779775
2624779776
2624779777
2624779778
2624779779
2624779780
2624779781
2624779782
2624779783
2624779784
2624779785
2624779786
2624779787
2624779788
2624779789
2624779790
2624779791
2624779792
2624779793
2624779794
2624779795
2624779796
2624779797
2624779798
2624779799
2624779800
2624779801
2624779802
2624779803
2624779804
2624779805
2624779806
2624779807
2624779808
2624779809
2624779810
2624779811
2624779812
2624779813
2624779814
2624779815
2624779816
2624779817
2624779818
2624779819
2624779820
2624779821
2624779822
2624779823
2624779824
2624779825
2624779826
2624779827
2624779828
2624779829
2624779830
2624779831
2624779832
2624779833
2624779834
2624779835
2624779836
2624779837
2624779838
2624779839
2624779840
2624779841
2624779842
2624779843
2624779844
2624779845
2624779846
2624779847
2624779848
2624779849
2624779850
2624779851
2624779852
2624779853
2624779854
2624779855
2624779856
2624779857
2624779858
2624779859
2624779860
2624779861
2624779862
2624779863
2624779864
2624779865
2624779866
2624779867
2624779868
2624779869
2624779870
2624779871
2624779872
2624779873
2624779874
2624779875
2624779876
2624779877
2624779878
2624779879
2624779880
2624779881
2624779882
2624779883
2624779884
2624779885
2624779886
2624779887
2624779888
2624779889
2624779890
2624779891
2624779892
2624779893
2624779894
2624779895
2624779896
2624779897
2624779898
2624779899
2624779900
2624779901
2624779902
2624779903
2624779904
2624779905
2624779906
2624779907
2624779908
2624779909
2624779910
2624779911
2624779912
2624779913
2624779914
2624779915
2624779916
2624779917
2624779918
2624779919
2624779920
2624779921
2624779922
2624779923
2624779924
2624779925
2624779926
2624779927
2624779928
2624779929
2624779930
2624779931
2624779932
2624779933
2624779934
2624779935
2624779936
2624779937
2624779938
2624779939
2624779940
2624779941
2624779942
2624779943
2624779944
2624779945
2624779946
2624779947
2624779948
2624779949
2624779950
2624779951
2624779952
2624779953
2624779954
2624779955
2624779956
2624779957
2624779958
2624779959
2624779960
2624779961
2624779962
2624779963
2624779964
2624779965
2624779966
2624779967
2624779968
2624779969
2624779970
2624779971
2624779972
2624779973
2624779974
2624779975
2624779976
2624779977
2624779978
2624779979
2624779980
2624779981
2624779982
2624779983
2624779984
2624779985
2624779986
2624779987
2624779988
2624779989
2624779990
2624779991
2624779992
2624779993
2624779994
2624779995
2624779996
2624779997
2624779998
2624779999
2624780000
2624780001
2624780002
2624780003
2624780004
2624780005
2624780006
2624780007
2624780008
2624780009
2624780010
2624780011
2624780012
2624780013
2624780014
2624780015
2624780016
2624780017
2624780018
2624780019
2624780020
2624780021
2624780022
2624780023
2624780024
2624780025
2624780026
2624780027
2624780028
2624780029
2624780030
2624780031
2624780032
2624780033
2624780034
2624780035
2624780036
2624780037
2624780038
2624780039
2624780040
2624780041
2624780042
2624780043
2624780045
2624780046
2624780047
2624780048
2624780049
2624780050
2624780051
2624780052
2624780053
2624780054
2624780055
2624780056
2624780057
2624780058
2624780059
2624780060
2624780061
2624780062
2624780063
2624780064
2624780065
2624780066
2624780067
2624780068
2624780069
2624780070
2624780071
2624780072
2624780073
2624780074
2624780075
2624780076
2624780077
2624780078
2624780079
2624780080
2624780081
2624780082
2624780083
2624780084
2624780085
2624780086
2624780087
2624780088
2624780089
2624780090
2624780091
2624780092
2624780093
2624780094
2624780095
2624780096
2624780097
2624780098
2624780099
2624780100
2624780101
2624780102
2624780103
2624780104
2624780105
2624780106
2624780107
2624780108
2624780109
2624780110
2624780111
2624780112
2624780113
2624780114
2624780115
2624780116
2624780117
2624780118
2624780119
2624780120
2624780121
2624780122
2624780123
2624780124
2624780125
2624780126
2624780127
2624780128
2624780129
2624780130
2624780131
2624780132
2624780133
2624780134
2624790709
262479974
262479975
262479976
262479977
262479978
262479979
262479980
262479981
262479982
262479983
262479984
262479985
262479986
262479987
262479988
262479989
262479990
262479991
262479992
262479993
262479994
262479995
262479996
262479997
262479998
262480000
262480002
262480003
262480005
262480006
262480008
262480009
262480010
262480012
262480013
262480014
262480016
262480017
262480018
262480019
262480020
262480021
262480022
262480023
262480024
2624855421
262527447
262527448
262527449
262527450
2625311162
2625311165
2625311168
2625311171
2625311174
2625311177
2625311180
2625365197
2625365199
2625365201
2625703064
2625703066
2625703068
2625703070
2625740466
2625876612
2625879938
2626027279
2626031706
2626072241
2626072605
2626073391
2626078841
2626078855
2626078869
2626078883
2626078897
2626078911
2626078925
2626145208
2626184403
2626184405
2626184407
2626695944
2626697046
2626697221
2626699492
2626741801
2626741816
2626741830
2626741844
2626741858
2626741872
2626741886
2626741900
2626741914
2626741928
2626741942
2626741956
2626741970
2626741984
2626741998
2626742012
2626742026
2626742040
2626742054
2626742068
2626742082
2626742096
2626742110
2626742124
2626742138
2626742152
2626742166
2626742180
2626742194
2626742208
2626742222
2626742236
2626742250
2626742445
2626742459
2626742473
2626742487
2626742501
2626742572
2626742586
2626742600
2626742614
2626742628
2626742642
2626742907
2626742921
2626742935
2626742949
2626742963
2626742977
2626742991
2626743005
2626743019
2626743033
2626743047
2626743061
2626743075
2626743089
2626743103
2626743117
2626743131
2626743145
2626743159
2626743173
2626743187
2626743201
2626743215
2626743229
2626743243
2626743257
2626743271
2626743285
2626743299
2626743313
2626743327
2626743341
2626743355
2626743369
2626743383
2626743397
2626743411
2626743425
2626743439
2626743453
2626743467
2626743481
2626743495
2626743509
2626743523
2626743537
2626743551
2626743565
2626743579
2626743593
2626743607
2626743621
2626743635
2626743649
2626743663
2626743677
2626743691
2626743705
2626743719
2626743733
2626743747
2626743761
2626743775
2626743789
2626743803
2626743817
2626743831
2626743845
2626743859
2626743873
2626743887
2626743901
2626743915
2626743929
2626743943
2626743957
2626743971
2626743985
2626743999
2626744013
2626744027
2626744041
2626744055
2626744069
2626744083
2626744097
2626744111
2626744125
2626744139
2626744153
2626744167
2626744181
2626744195
2626744209
2626744223
2626744237
2626744251
2626744265
2626744279
2626744293
2626744307
2626744321
2626744335
2626744349
2626744363
2626744377
2626744391
2626745147
2626745167
2626745181
2626745195
2626745209
2627518802
2627519073
2627713336
2627713439
2627888493
2627888507
2627891699
2627891884
2627892479
2627893811
2627897692
2627899879
2627899893
2627899907
2627899921
2627899935
2627899949
2627899963
2627899977
2627899991
2627900005
2627900019
2627900033
2627900047
2627900061
2627900075
2627900089
2627900103
2627900118
2627900132
2627900146
2627900160
2627900174
2627900188
2627900202
2627900216
2627900230
2627900604
2627900618
2627901728
2627901742
2627904927
2627906177
2627906716
2627909117
2627910040
2627910054
2627910068
2627910082
2627912647
2627914871
2627915055
2627915287
2627915735
2627915823
2627916178
2627916953
2627918904
2627918918
26281138
26281140
26281142
26281144
26281146
26281148
26281150
26281152
26281154
26281156
26281158
26281160
26281162
26281164
26281166
26281168
26281170
26281172
26281174
26281176
26281178
26284395
26284449
2629878832
2629879005
2629896982
2629896996
2629897010
2629897024
2629897038
2629897052
2629897066
2629897080
2629897094
2629897108
2629897122
2629897136
2629897150
2629897164
2629897178
2629897192
2629897206
2629897220
2629897234
2629897248
2629897262
2629897276
2629897290
2629897304
2629897318
2629897332
2629897346
2629897360
2629897374
2629897388
2629897402
2629897416
2629897430
2629897444
2629897458
2629897472
2629897486
2629897500
2629897514
2629897528
2629897542
2629897556
2629897570
2629897584
2629897598
2629897612
2629897626
2629897640
2629897654
2629897668
2629897682
2629897696
2629897710
2629897724
2629897738
2629897752
2629897766
2629897780
2629897794
2629897808
2629897822
2629897836
2629897850
2629897864
2629897878
2629914633
2629914647
2629914661
2629914675
2629914689
2629914703
2629914717
2629914731
2629914745
2629914759
2629914773
2629914787
2629914801
2629914815
2629914829
2629914843
2629914857
2629914871
2629914885
2629914899
2629914913
2629914927
2629914941
2629914955
2629914969
2629914983
2629914997
2629915011
2629915025
2629915039
2629915053
2629915067
2629915081
2629915095
2629915109
2629915123
2629915137
2629915151
2629915165
2629915179
2629915193
2629915207
2629915221
2629915235
2629915249
2629915263
2629915277
2629915291
2629915305
2629915319
2629915333
2629915347
2629915361
2629915375
2629915389
2629915403
2629915417
2629915431
2629915445
2629915459
2629915473
2629915620
2629915628
2630153833
2632057
2632066
2632067
2632124
2632891749
2632891750
2632891751
2632891752
2632891753
2632891754
2632891755
2632891756
2632891757
2632891758
2633299697
2633301113
2633301304
2633304189
2633304882
2633420474
2633420476
2633420478
2633433835
2633519044
2633519058
2633519734
2633520670
2633520684
2633520698
2633520712
2633549085
2633549619
2633553240
2633555171
2633555185
2633555199
2633555213
2633557344
2633557358
2633557372
2633557386
2633559359
2633559373
2633559387
2633559401
2633559415
2633559445
2633559459
2633559473
2633559487
2633559501
2633559515
2633559529
2633559543
2633559557
2633559571
2633559585
2633559599
2633559613
2633559627
2633559641
2633559655
2633559669
2633559683
2633559697
2633559711
2633559725
2633559739
2633559753
2633559767
2633559781
2633559795
2633559809
2633559823
2633559837
2633559851
2633559865
2633559879
2633559893
2633559907
2633559921
2633559935
2633559949
2633559963
2633559977
2633559991
2633560005
2633560019
2633560033
2633560047
2633560061
2633560075
2633560089
2633560103
2633560117
2633560131
2633560145
2633560159
2633560173
2633560187
2633560201
2633560215
2633560229
2633560243
2633560257
2633560271
2633560285
2633560299
2633560313
2633560327
2633560341
2633560355
2633560369
2633560383
2633560397
2633560411
2633560425
2633560439
2633560453
2633560467
2633560481
2633560495
2633560509
2633560523
2633560537
2633560551
2633560565
2633560579
2633560593
2633560607
2633560621
2633560635
2633560649
2633560663
2633560677
2633560691
2633560705
2633560719
2633560733
2633560747
2633560761
2633560775
2633560789
2633560803
2633560817
2633560831
2633560845
2633560859
2633560873
2633560887
2633560901
2633560915
2633560929
2633560943
2633560957
2633560971
2633560985
2633560999
2633561013
2633561027
2633734460
2633734464
2633734468
2633734470
2633734474
2633734478
2633734481
2633734484
2633734488
2633734492
2633734495
2633767078
2633767081
2634317544
2634317558
2634317572
2634317586
2634685933
2634685937
2634723431
2634723435
2634723439
2635261112
2635261113
2635261114
2635261115
2635261116
2635261117
2635261118
2635261119
2635261120
2635261121
2635261122
2635261123
2635261124
2635261125
2635261126
2635261127
2635261128
2635261129
2635261130
2635261131
2635261132
2635261133
2635261134
2635261135
2635261136
2635261137
2635261138
2635261139
2635261140
2635261141
2635261142
2635261143
2635261144
2635261145
2635261146
2635261147
2635261148
2635770068
2635771250
2635771264
2635771278
2635771292
2635771306
2635771320
2635771334
2635771348
2635771362
2635771376
2635771390
2635771404
2635771418
2635771432
2635771446
2635771460
2635771474
2635771488
2635771502
2635771516
2635771530
2635771544
2635771558
2635771572
2635771586
2635771600
2635771614
2636018974
2636039658
2636039674
2636039686
2636039700
2636039727
2636039744
2636039761
2636791851
2636791965
2636818139
2636958083
2636958085
2636958087
2636958089
2636966386
2637150739
2637151644
2637177629
2637177643
2637177685
2637386854
2637386860
2638424452
2638424466
2638534025
2638534039
2638534053
2638534067
2638534081
2638695736
2638703566
2638752314
2638752315
2638752316
2638752317
2638752318
2638752319
2638752320
2638752321
2638752322
2638752323
2638752354
2638752355
2638752356
2638752357
2638972730
2639020660
2639099198
2639099200
2639110666
2639110668
2639110670
2639110672
2639110674
2639262134
2639262137
2639328777
2640005341
2640005343
2640023808
2640812081
2640812095
2640812109
2640812123
2640812137
2640812151
2640812165
2640812179
2640812193
2640812207
2640812221
2640812235
2640812249
2640812263
2640812277
2640813751
2640813763
2640813777
2640839283
2640840582
2640840600
2640840620
2640840638
2640840656
2640840674
2640840692
2640840709
2640840727
2640840745
2640840764
2640840782
2642122678
2642122679
2642122680
2642122681
2642122682
2642122683
2642122684
2642122685
2642122686
2642122687
2642122688
2642122689
2642122690
26422948
26422949
26422950
26422951
26422952
26422953
26422954
26422955
26422956
26422957
26422958
26422959
26422960
26422961
26422962
26422963
26422964
26422965
26422966
26422967
26422968
2642378685
2642380108
2643618516
2643618530
2643618544
2643618558
2643618572
2643618586
2643618600
2643618614
2643618628
2643618642
2643618656
2643618670
2643619137
2643619150
2643619163
2643619176
2643619189
2643619202
2643619215
2643619228
2643619241
2643619254
2643619267
2643619280
2643619293
2643619306
2643619319
2643619332
2643619345
2643619358
2643619371
2643619384
2643619397
2643619448
2643719383
2643719385
2643742860
2643804202
2643804204
2643804206
2643844397
2644294306
2644371767
2644371782
2644371798
2644371813
2644371827
2644371843
2644371858
2644377518
2644380248
2644580017
2644581979
2644582236
2644582250
2644582264
2644582278
2644582292
2644582306
2644582320
2644582334
2644582348
2644582362
2644582376
2644582390
2644582404
2644582418
2644582432
2644582446
2644582460
2644582474
2644582488
2644582502
2644582516
2644582530
2644582544
2644582558
2644582572
2644582735
2644582749
2644582763
2644582777
2644582791
2644582805
2644582820
2644582834
2644582848
2644582862
2644582876
2644582890
2644582904
2644582918
2644587584
2644587598
2644587612
2644587626
2644587640
2644587654
2644587668
2644587682
2644587696
2644587710
2644587724
2644587738
2644587752
2645173320
2645173334
2645175914
2645212212
26453396
26453397
26453398
2645628737
2645633952
2645670
2645679263
2645681070
2645681091
2645681110
2645681130
2645681151
2645681170
2645964554
2645964557
2646140838
2646147154
2646147168
2646147182
2646147196
2646147210
2646147224
2646147238
2646147252
2646147266
2646147280
2646147294
2646147308
2646147322
2646715548
2646802400
2646806793
264681156
264681184
264681212
2646818350
2646818364
2646818378
2646818392
2646818580
2646818623
2646818637
2646818651
2646818665
2646818679
2646846037
2646846144
2646884020
2646884022
2646884024
2646884026
2646924057
2646924059
2646924061
2647482884
2647482898
2647482912
2647482926
2647482940
2647482954
2647482968
2647482982
2647482996
2647483010
2647483024
2647483038
2647483052
2647483066
2647483080
2647483094
2647483108
2647483122
2647483136
2647483150
2647483164
2647483178
2647483192
2647483206
2647483220
2647483234
2647483248
2647483262
2647483276
2647483290
2647483304
2647483318
2647483332
2647483346
2647483360
2647483374
2647483388
2647483402
2647483416
2647483430
2647483444
2647483458
2647483472
2647483486
2647483500
2647483514
2647483528
2647483542
2647483556
2647483570
2647483584
2647483598
2647483612
2647483626
2647483640
2647483654
2647483668
2647483682
2647483696
2647483710
2647483724
2647483738
2647483752
2647483766
2647483780
2647483794
2647483808
2647483822
2647483836
2647483850
2647483864
2647483878
2647483892
2647483906
2647483920
2647483934
2647483948
2647483962
2647483976
2647483990
2647484004
2647484018
2647484032
2647484046
2647484060
2647484074
2647484088
2647484102
2647484116
2647484130
2647484144
2647484158
2647484172
2647484186
2647484200
2647484214
2647484228
2647484242
2647484256
2647484270
2647484460
2647484474
2647484831
2647786636
2647786637
2647786638
2647786639
2647786640
2648750050
2648750052
2648750054
2648750056
2648750057
2648750059
2648750061
2648750063
2648750065
2648750067
2648750069
2648750071
2648750072
2648750074
2648750075
2648750077
2648750078
2648750080
2648750082
2648750083
2648750085
2648750087
2648750088
2648750090
2648750092
2648750094
2648750095
2648750098
2648750100
2648750101
2648750103
2648750105
2648750107
2648750109
2648750111
2648750112
2648750114
2648750116
2648750118
2648750120
2648750121
2648750123
2648750125
2648750126
2648750128
2648750130
2648750131
2648750133
2648750135
2648750137
2648750139
2648750141
2648750142
2648750144
2648750146
2648750147
2648750149
2648750150
2648750152
2648750154
2648750156
2648750157
2648750159
2648750161
2648750162
2648750164
2648750166
2648750167
2648750169
2648750171
2648750172
2648750174
2648750175
2648750177
2648750179
2648750181
2648750183
2648750186
2649335984
2649336477
2650189885
2650189986
2650914719
2650914720
2650914721
2650914722
2650914723
2650914724
2650914725
2650914726
2650914727
2650914728
2650914729
2650914730
2650914731
2650914732
2650914733
2650914734
2650914735
2650914736
2650914737
2650914738
2650914739
2650914740
2650914741
2650914742
2650914743
2650914744
2650914745
2650914746
2650914747
2650914748
2650914749
2650914750
2650914751
2650914752
2650914753
2650914754
2650914755
2650914756
2650914757
2650914758
2650914759
2650914760
2650914761
2650914762
2650914763
2650914764
2650914765
2650914766
2650914767
2650914768
2650914769
2650914770
2650914771
2650914772
2650914773
2650914774
2650914775
2650914776
2650914777
2650914778
2650914779
2650914780
2650914781
2650914782
2650914783
2650914784
2650914785
2650914786
2650914804
2650914805
2651079917
2651079920
2651079923
2651079926
2651119368
2651266480
2651572090
2651586996
2651587010
2651587024
2651587038
2651587052
2651587066
2651587080
2651587094
2651587108
2651587122
2651587136
2651587150
2651587164
2651587178
2651587192
2651587206
2651587220
2651587234
2651587248
2651587262
2651587276
2651587290
2651587304
2651587318
2651587332
2651587346
2651587360
2651587374
2651587388
2651587402
2651587416
2651587430
2651587444
2651587458
2651587472
2651587486
2651587500
2651587514
2651587528
2651587542
2651587556
2651587570
2651587584
2651587598
2651587612
2651587626
2651587640
2651587654
2651587668
2651587682
2651587696
2651587710
2651587724
2651587738
2651587752
2651587766
2651587780
2651587794
2651587808
2651587822
2653411465
2653426967
2653758510
265385170
265385171
265385172
265385173
265385174
265385175
265385176
265385177
265385178
265385179
265385180
265385181
265385182
265385183
265385184
265385185
265385186
265385187
265385188
2653894411
2654353051
2654353093
2654353268
2654355473
2654355487
2654355501
2654355515
2654355529
2654355543
2654355557
2656632396
2656677431
2656677445
2656677459
2656677473
2656677487
2656677501
2656677515
2656677529
2657894929
2657904054
2657904156
2657904255
2657904475
2659515942
2661059782
2661059785
2661059786
2661059787
2661059790
2661059791
2661059793
2661059794
2661059801
2661059803
2661059805
2661059809
2661059811
2661059812
2661059813
2661059814
2661059816
2661059817
2661059818
2661059819
2661059821
2661059822
2661059826
2661059827
2661059828
2661059833
2661059836
2661059839
2661059842
2661059844
2661059849
2661059851
2661059853
2661059854
2661059857
2661059863
2661059868
2661059870
2661059872
2661059874
2661059878
2661059879
2661059883
2661060910
2661089476
2661089478
2661089480
2661111489
2661135705
2661135707
2661162022
2661265119
2661265121
2661286856
2662246539
2662272882
2662272884
2662379865
2662379871
266265866
2663436484
2664025859
2664025861
2664025863
2664025865
2664049783
2664049786
2664191
2664192
2664226
2664227
2664228
2664400
2664401
2664402
2664403
2664404
2664405
2664406
2664533600
2664554970
2664555828
2664555842
2664555856
2664555870
2664555884
2664555898
2664555912
2664555926
2664562826
2664562828
2665945916
2666122893
2666123528
2666123896
2666123910
2666206242
2666206243
2666209000
266635468
266635482
2666674351
2666674365
2666674379
2666676038
2666678359
2666678583
2666678815
2666679141
2666682621
2666682635
2666682649
2666682663
2666682677
2666682691
2666682705
2666682720
2666682734
2666683720
2666684711
2666686281
2666686295
2666688862
2666690048
2666695986
2666706501
2666706523
2666707187
2666707362
2666707823
2666710363
2666713356
2666946893
2667049951
2667049952
2667049953
2667049954
2667049955
2667049956
2667049957
2667049958
2667049959
2667049960
2667049961
2667049962
2667049963
2667049964
2667049965
2667049966
2667049967
2667049968
2667049969
2667049970
2667049971
2667049972
2667049973
2667049974
2667049975
2667049976
2667049977
2667049978
2667049979
2667049980
2667049981
2667049982
2667049983
2667049984
2667049985
2667049986
2667049987
2667049988
2667049989
2667049990
2667049991
2667049992
2667049993
2667049994
2667049995
2667049996
2667049997
2667049998
2667049999
2667050000
2667050001
2667050002
2667050003
2667050004
2667050005
2667050006
2667050007
2667050008
2667050009
2667050010
2667050011
2667050012
2667050013
2667050014
2667050015
2667050016
2667050017
2667050018
2667050019
2667050020
2667050021
2667050022
2667050023
2667050024
2667050025
2667050026
2667050027
2667050028
2667050029
2667050030
2667050031
2667050032
2667050033
2667050034
2667050035
2667050036
2667050037
2667050038
2667050039
2667050040
2667050041
2667407009
2667914990
2667915004
2667915018
2667915032
2667915046
2667915060
2667915074
2667915088
2667915102
2667915116
2667915130
2667915144
2667915158
2667915172
2667915186
2667915200
2667915214
2667915228
2667915242
2667915256
2667915270
2667915284
2667915298
2667915312
2667915326
2667915340
2667915354
2667915368
2667915382
2667915396
2667915410
2667915424
2667915438
2667915452
2667915466
2667915480
2667915494
2667915508
2667915522
2667915536
2667915550
2667915564
2667915578
2667915592
2667915606
2667915620
2667915634
2667915648
2667915662
2667915676
2667915690
2667915704
2667915718
2667915732
2667915746
2667915758
2667915772
2667915786
2667915799
2667915813
2667915827
2667915841
2667915854
2667915865
2667915878
2667915892
2667915906
2667915920
2667915934
2667915948
2667915962
2668311969
2668311983
2668719297
2668854631
2668854645
2668854659
2668854673
2668854687
2668854701
2669693335
2669695704
2669695718
2672141251
2672141265
2672141279
2672141293
2672141307
2672141321
2672141335
2672141349
2672141363
2672141377
2672141391
2672141405
2672141419
2672141433
2672141447
2672141461
2672141475
2672141489
2672141503
2672141517
2672141531
2672141545
2672141559
2672141573
2672141587
2672141601
2672141615
2672141629
2672141643
2672141657
2672141671
2672141685
2672141699
2672141713
2672141727
2672141741
2672141755
2672141769
2672141783
2672141797
2672141811
2672141825
2672141839
2672141853
2672141867
2672141881
2672141895
2672141909
2672141923
2672141937
2672141951
2672141965
2672141979
2672141993
2672142007
2672142021
2672142035
2672142049
2672142063
2672142077
2672142091
2672142105
2672142119
2672142133
2672142147
2672142161
2672142175
2672142189
2672142203
2672142217
2672142231
2672142245
2672142259
2672142273
2672142287
2672142301
2672142315
2672142329
2672142343
2672142357
2672142371
2672142385
2672419296
2672696783
2672707887
2672710617
2672757765
2672788978
2672788980
2672788982
2672788984
2672788986
2672788988
2672880295
2673033700
2673035712
2674263
2674264
2674265
2674266
2674267
2674268
2674344406
2674344408
2674344410
2674401941
2674401943
2675114188
2675148764
2675382875
2675382876
2675382877
2675382878
2675382879
2675382880
2675382881
2675382882
2675382883
2675382884
2675382885
2675382886
2675382887
2675382888
2675382889
2675641963
2675641995
2675642013
2675642027
2675645477
2675815023
2675815037
2675815051
2675815065
2675815228
2675815242
2675815256
2675815270
2675815284
2675815298
2675815312
2675992720
2675992734
2675992748
2675992762
2675992776
2675992790
2675992804
2675992818
2675992832
2675992846
2676027198
2676060954
2676060956
2676473519
2676473521
2676514915
2676514917
2676925067
2676928130
2677639
2678090050
2678091332
2678106492
2678143028
2678172255
2678238508
2678267814
2678927953
2678927954
2678927955
2678927956
2678927957
2678927958
2678927960
2678927962
2678927964
2678927965
2679123805
2679131213
2681894066
2681894080
2681894094
2681894108
2681894122
2681894136
2681894150
2681894164
268321105
268321106
268321107
268321108
268321109
268321110
268321111
268321112
268321113
268370759
268370938
268370952
268373350
268373694
268373708
2686726094
2686726096
2686726098
2686726100
2686726102
2686726104
2686726106
2686744774
2686744776
2687667229
2687685662
2687685663
2687685665
2687685666
2687685667
2687685669
2687685671
2687960789
2687960791
2687960796
2687960799
2687960803
2687960806
2687960812
2687969984
2687969986
2687969988
2687969990
2687969992
2687976885
2687976887
2688497942
2688513687
2688614513
2688614514
2688614515
2688614516
2688614517
2688614518
2688614519
2688614520
2688614521
2688614522
2688614523
2688614524
2688614525
2688614526
2688614527
2688614528
2688614529
2688614530
2688614531
2688614532
2688614533
2688614534
2688614535
2688614536
2688614537
2688614538
2688614539
2688614540
2688614541
2688614542
2688614543
2688614544
2688614545
2688614546
2688614547
2688614548
2688614549
2688614550
2688654211
2688654225
2688654239
2688654253
2688654267
2688654281
2688654295
2688654808
2688656600
2688674789
2688674790
2689152530
2689158473
2689158475
2689158477
2689244992
2689245067
2689245081
2689245095
2689245109
2689245123
2689245137
2689245151
2689245165
2689245179
2689245193
2689245207
2689245221
2689245235
2689245249
2689245263
2689245277
2689245291
2689245305
2689245319
2689245333
2689245347
2689245361
2689245375
2689245389
2689245403
2689245417
2689245431
2689245445
2689245459
2689245473
2689245487
2689245501
2689245515
2689245529
2689245543
2689245557
2689245571
2689245585
2689245599
2689245613
2689245627
2689245641
2689245655
2689245669
2689245683
2689245697
2689245711
2689245725
2689245739
2689245753
2689245767
2689245781
2689245795
2689245809
2689245823
2689245837
2689245851
2689245865
2689245879
2689245893
2689245907
2689245921
2689245935
2689245949
2689245963
2689245977
2689245991
2689246005
2689246019
2689246033
2689246047
2689246061
2689246075
2689246089
2689246103
2689246117
2689246131
2689246145
2689246159
2689246173
2689246187
2689246201
2689246215
2689246229
2689246243
2689246257
2689246271
2689246285
2689246299
2689246313
2689246327
2689246341
2689246355
2689246369
2689246383
2689246397
2689246411
2689246425
2689246439
2689246453
2689246467
2689246481
2689246495
2689246509
2689246523
2689246537
2689246551
2689246565
2689246579
2689246593
2689246607
2689246621
2689246635
2689246649
2689246663
2689246677
2689246691
2689246705
2689246719
2689246733
2689246747
2689246761
2689246775
2689246789
2689246803
2689246817
2689246831
2689246845
2689246859
2689246873
2689246887
2689246901
2689246915
2689246929
2689246943
2689246957
2689246971
2689246985
2689246999
2689247013
2689247027
2689247041
2689247055
2689247069
2689247083
2689247097
2689247111
2689247125
2689247139
2689247153
2689247167
2689247181
2689247195
2689247209
2689247223
2689247237
2689247251
2689247265
2689247279
2689247293
2689247307
2689247321
2689247335
2689247349
2689247363
2689247377
2689247391
2689247405
2689247419
2689247433
2689247447
2689247461
2689247475
2689247489
2689247503
2689247517
2689247531
2689247545
2689247559
2689247573
2689247587
2689247601
2689247615
2689247629
2689247643
2689247657
2689247671
2689247685
2689247699
2689247713
2689247727
2689247741
2689247755
2689247769
2689247783
2689247797
2689247811
2689247825
2689247839
2689247853
2689247867
2689247881
2689247895
2689247909
2689247923
2689247937
2689247951
2689247965
2689247979
2689247993
2689248007
2689248021
2689248035
2689248049
2689248063
2689248077
2689248091
2689248105
2689248119
2689248133
2689248147
2689248161
2689248175
2689248189
2689248203
2689248217
2689248231
2689248245
2689248259
2689248273
2689248287
2689248301
2689248315
2689248329
2689248343
2689248357
2689248371
2689248385
2689248399
2689248413
2689248427
2689248441
2689248455
2689248469
2689248483
2689248497
2689248511
2689248525
2689248539
2689248553
2689248567
2689248581
2689248595
2689248609
2689248623
2689248637
2689248651
2689248665
2689248679
2689248693
2689248707
2689248721
2689248735
2689248749
2689248763
2689248777
2689248791
2689248805
2689248819
2689248833
2689248847
2689248861
2689248875
2689248889
2689248903
2689248917
2689248931
2689248945
2689248959
2689248973
2689248987
2689249001
2689249015
2689249029
2689249043
2689249057
2689249071
2689249086
2689249101
2689249116
2689249131
2689249146
2689249161
2689249176
2689249191
2689249206
2689249221
2689249236
2689249251
2689249266
2689249281
2689249296
2689249311
2689249326
2689249341
2689249356
2689249388
2689249401
2689249414
2689249427
2689249440
2689249453
2689249466
2689249479
2689249492
2689249505
2689249518
2689249531
2689249544
2689249557
2689249570
2689249583
2689249596
2689249609
2689249623
2689249637
2689249651
2689249665
2689249679
2689249693
2689249707
2689249721
2689249735
2689249749
2689249763
2689249777
2689249791
2689249805
2689249819
2689249833
2689249847
2689249861
2689249875
2689249889
2689249903
2689249917
2689249931
2689249945
2689249959
2689249973
2689249987
2689250001
2689250015
2689250029
2689250043
2689250057
2689250071
2689250085
2689250099
2689250113
2689250127
2689250141
2689250155
2689250169
2689250183
2689250197
2689250211
2689250225
2689250239
2689250359
2689250373
2689250387
2689250401
2689250415
2689250429
2689250443
2689250457
2689250471
2689250485
2689250499
2689250513
2689250527
2689250541
2689250555
2689250569
2689250583
2689250597
2689250611
2689250625
2689250639
2689250653
2689250667
2689250681
2689250695
2689250709
2689250723
2689250737
2689250751
2689250765
2689250779
2689250793
2689250807
2689250821
2689250835
2689250849
2689250863
2689250877
2689250891
2689250905
2689250919
2689250933
2689250947
2689250961
2689250975
2689250989
2689251003
2689251017
2689251031
2689251045
2689251059
2689251073
2689251087
2689251101
2689251115
2689251129
2689251143
2689251157
2689251171
2689251185
2689251199
2689251213
2689251227
2689251241
2689251255
2689251269
2689251283
2689251297
2689251311
2689251325
2689251339
2689251353
2689251367
2689251381
2689251395
2689251409
2689251423
2689251437
2689251451
2689251465
2689251479
2689251493
2689251507
2689251521
2689251535
2689251549
2689251563
2689251577
2689251591
2689251605
2689251619
2689251633
2689251647
2689251661
2689251675
2689251689
2689251703
2689251717
2689251731
2689251745
2689251759
2689251773
2689251787
2689251801
2689251815
2689251829
2689251843
2689251857
2689251871
2689251885
2689251899
2689251913
2689251927
2689251941
2689251955
2689251969
2689251983
2689251997
2689252011
2689252025
2689252039
2689252053
2689252067
2689252081
2689252095
2689252109
2689252123
2689252137
2689252151
2689252165
2689252179
2689252193
2689252207
2689252221
2689252235
2689252249
2689252263
2689252277
2689252291
2689252305
2689252319
2689252333
2689252347
2689252361
2689252375
2689252389
2689252403
2689252417
2689252431
2689252445
2689252459
2689252473
2689252487
2689252501
2689252515
2689252529
2689252543
2689252557
2689252571
2689252585
2689252599
2689252613
2689252627
2689252641
2689252655
2689252669
2689252683
2689252697
2689252711
2689252725
2689252739
2689252753
2689252767
2689252781
2689252795
2689252809
2689252823
2689252837
2689252851
2689252865
2689252879
2689252893
2689252907
2689252921
2689252935
2689252949
2689252963
2689252977
2689252991
2689253005
2689253019
2689253033
2689253047
2689253061
2689253075
2689253089
2689253103
2689253117
2689253131
2689253145
2689253159
2689253173
2689253187
2689253201
2689253215
2689253229
2689253243
2689253257
2689253271
2689253285
2689253299
2689253313
2689253327
2689253341
2689253355
2689253369
2689253383
2689253397
2689253411
2689253425
2689253439
2689253453
2689253467
2689253481
2689253495
2689253509
2689253523
2689253537
2689253551
2689253565
2689253579
2689253593
2689253607
2689253621
2689253635
2689253649
2689253663
2689253677
2689253691
2689253705
2689253719
2689253733
2689253747
2689253761
2689253775
2689253789
2689253803
2689253817
2689253831
2689253845
2689253859
2689253873
2689253887
2689253901
2689253915
2689253929
2689253943
2689253957
2689253971
2689253985
2689253999
2689254013
2689254027
2689254041
2689254055
2689254069
2689254083
2689254097
2689254111
2689254125
2689254139
2689254153
2689254167
2689254181
2689254195
2689254209
2689254223
2689254237
2689254251
2689254265
2689254279
2689254293
2689254307
2689254321
2689254335
2689254349
2689254363
2689254377
2689254391
2689254405
2689254419
2689254433
2689254447
2689254461
2689254475
2689254489
2689254503
2689254517
2689254531
2689254545
2689254559
2689254573
2689254587
2689254601
2689254615
2689254629
2689254643
2689254657
2689254671
2689254685
2689254699
2689254713
2689254727
2689254741
2689254755
2689254769
2689254783
2689254797
2689254811
2689254825
2689254839
2689254853
2689254867
2689254881
2689254895
2689254909
2689254923
2689254937
2689254951
2689254965
2689254979
2689254993
2689255007
2689255021
2689255035
2689255049
2689255063
2689255077
2689255091
2689255105
2689255119
2689255133
2689255147
2689255161
2689255175
2689255189
2689255203
2689255217
2689255231
2689255245
2689255259
2689255273
2689255287
2689255301
2689255315
2689255329
2689255343
2689255357
2689255371
2689255385
2689255399
2689255413
2689255427
2689255441
2689255455
2689255469
2689255483
2689255497
2689255511
2689255525
2689255539
2689255553
2689255567
2689255581
2689255595
2689255609
2689255623
2689255637
2689255651
2689255665
2689255679
2689255693
2689255707
2689255721
2689255735
2689255749
2689255763
2689255777
2689255791
2689255805
2689255819
2689255833
2689255847
2689255861
2689255875
2689255889
2689255903
2689255917
2689255931
2689255945
2689255959
2689255973
2689255987
2689256001
2689256015
2689256029
2689256043
2689256057
2689256071
2689256085
2689256099
2689256113
2689256127
2689256141
2689256155
2689256169
2689256183
2689256197
2689256211
2689256225
2689256239
2689256253
2689256267
2689256281
2689256295
2689256309
2689256323
2689256337
2689256351
2689256365
2689256379
2689256393
2689256407
2689256421
2689256435
2689256449
2689256463
2689256477
2689256491
2689256505
2689256519
2689256533
2689256547
2689256561
2689256575
2689256589
2689256603
2689256617
2689256631
2689256645
2689256659
2689256673
2689256687
2689256701
2689256715
2689256729
2689256743
2689256757
2689256771
2689256785
2689256799
2689256813
2689256827
2689256841
2689256855
2689256869
2689256883
2689256897
2689256911
2689256925
2689256939
2689256953
2689256967
2689256981
2689256995
2689257009
2689257023
2689257037
2689257051
2689257065
2689257079
2689257093
2689257107
2689257121
2689257135
2689257149
2689257163
2689257177
2689257191
2689257205
2689257219
2689257233
2689257247
2689257261
2689257275
2689257289
2689257303
2689257317
2689257331
2689257345
2689257359
2689257373
2689257387
2689257401
2689257415
2689257429
2689257443
2689257457
2689257471
2689257485
2689257499
2689257513
2689257527
2689257541
2689257555
2689257569
2689257583
2689257597
2689257611
2689257625
2689257639
2689257653
2689257667
2689257681
2689257695
2689257709
2689264381
2689264428
2689264455
2689757341
2689757355
2689757369
2689757383
2689757397
2689757411
2689757425
2689757439
2689757453
2689757467
2689757481
2689757495
2689757509
2689757523
2689757537
2689757551
2689765801
2689766114
2689766407
2689845643
2689878
2690282752
2690282753
2690282754
2690282755
2690282756
2690282757
2690282758
2690282759
2690282760
2690282761
2692207597
2692207754
2692936791
2692936833
2692936847
2692936861
2692936875
2692936889
2692936903
2692936917
2692936931
2692936945
2692936959
2692936973
2692936987
2692937001
2692937015
2692937029
2692937043
2692937057
2692937730
2692938297
2692938311
2692941896
2692941910
2692941924
2692941938
2692941952
2692943282
2692943296
2692943310
2692943382
2692943396
2692943840
2692943910
2692944360
2692944374
2692944572
2692945832
2692949605
2692949619
2692949633
2692949647
2692949661
2692951128
2692952243
2692953615
2692953901
2692953915
2692953929
2692953943
2692953957
2692953971
2692954394
2692955592
2692955606
2692955795
2692957673
2692957687
2692958409
2692959307
2692960174
2692962145
2692962159
2692962173
2692962187
2692962201
2692962215
2692962229
2692962243
2692962719
2692962733
2692962747
269313956
269313957
269313958
269313959
269313960
269316127
269316141
269316155
269316169
2693215342
2693215345
2694307218
2694307231
2694307245
2694307259
2694307273
2694307287
2694307301
2694307315
2694310000
2694310051
2694364883
2694364884
2694465754
2694465760
2694465763
2694465766
2694465770
2694497785
2694497789
2694497793
2694497797
2694542354
2694542356
2694542357
2694542359
2694607944
2694607945
2695045964
2695045967
2695098159
2695098162
2695401792
2695809656
2695809657
2695876227
2695876228
2695876233
2695876235
2695955393
2695955448
2696992
2696994
2697196585
2697199305
2697199319
2697199334
2697199348
2697212006
2697212007
2697212008
2697212009
2697212013
2697212014
2697212016
2697212017
2697212018
2697212019
2697212020
2697212021
2697212028
2697212048
2697212059
2697212064
2697212085
2697212087
2697212090
2697212099
2697212115
2697212116
2697212119
2697212157
2697394581
2697394582
2697394583
2697394584
2697394585
2697399895
2697399896
2697399897
2697399898
2697399899
2697399906
2697399907
2697399908
2697399909
2697399910
2697400041
2697400042
2697400043
2697400044
2697400045
2697402056
2697409066
2697409067
2697409068
2697409069
2697750109
2697750110
2697878604
2697878618
2697878632
2697878890
2697878904
2697878918
2697878932
2697878946
2697878960
2697878974
2697878988
2697879002
2697879016
2697879030
2697879044
2697879058
2697879072
2697879086
2697879100
2697879114
2697879128
2697879142
2697879156
2697879170
2697879184
2697879198
2697879212
2697879226
2697879240
2697879254
2697879268
2697879282
2697879296
2697879310
2697879324
2697879338
2697879352
2697879366
2697879380
2697879394
2697879408
2697879422
2697879436
2697879450
2697879464
2697879478
2697879492
2697879506
2697879520
2697879534
2697879548
2697879562
2697879576
2697879590
2697879604
2697879618
2697879632
2697879646
2697879660
2697879674
2697879688
2697879702
2697879716
2697879730
2697879770
2697879784
2697882192
2697882206
2697882220
2697882234
2697882248
2697882262
2697882276
2697882290
2697882304
2697882419
2697882420
2697882421
2697882422
2697882423
2697882424
2697882425
2697882426
2697882427
2697882428
2698116887
2698116915
2698116929
2698116943
2698116957
2698116971
2698116999
2698117013
2698117027
2698117041
2698117055
269811985
269811999
269812013
269812027
269812041
269812055
269812069
269812084
26983975
269849160
269852602
269852603
269852604
269852605
269852606
269852607
269852608
2698745654
2698745673
2698745687
2698745701
2698745715
2698745729
2698745743
2698745757
2698745771
2698745785
2698745799
2698745813
2698745827
2698745841
2698745855
2698745869
2698745883
2698745897
2698745911
2698745925
2698745939
2698745953
2698745967
2698745981
2698745995
2698746009
2698746023
2698746037
2698746051
2698746065
2698746079
2698746093
2698746107
2698746121
2698746135
2698746149
2698746163
2698746177
2698746191
2698746205
2698746219
2698746233
2698746247
2698746261
2698746275
2698746289
2698746303
2698746317
2698746331
2698746345
2698746359
2698746373
2698746387
2698746401
2698746415
2698746429
2698746443
2698746457
2698746471
2698746485
2698746499
2698746513
2698746527
2698749079
2698749093
2698771236
2698771237
2698771238
269930413
269930414
269930415
269930416
269930417
269930418
269930435
269930436
269930437
269930438
269930439
269930440
269930441
269930442
269930443
269930444
269930722
269930723
269930724
269930725
269930726
269930727
269930728
269930729
269930730
269930731
269930732
269930733
269930734
269930735
269930736
269930737
269930738
269930739
269930740
269930741
269930742
269930743
269930744
269930745
269930746
269930747
269930748
269930749
269930750
269930751
269930752
269930753
269930754
269930755
269930756
269930757
269930758
269930759
269930760
269930761
269930762
269930763
269930764
269930765
269930766
269930767
269930768
269930769
269930770
269930771
269930772
269930773
269930774
269930775
269930776
269930777
269930778
269930779
269930780
269930781
269930782
269930783
269930784
269930785
269930786
269930787
269930788
269930789
269975392
269975406
269975731
269979738
269979739
2699879416
2699879430
2699879444
2699879458
2699879472
2699879486
2699879500
269994082
269994096
269994110
269994124
269994138
269994152
269994166
269994180
269994194
269994208
269994222
269994236
269994250
269994264
269994278
269994292
269994306
269994320
269994334
269996108
269996148
269996162
270000255
270000256
270000302
270016192
270056628
270056629
270056630
270056631
270056632
270056633
270056634
270056635
270056636
270056637
270056638
270056639
270056640
270056641
270056642
270056643
270056644
270056645
270056646
270056647
270056648
270056649
270056650
270056651
270056652
270056653
270056654
270056655
270056656
270056657
270056658
270056659
270056660
270056661
270056662
270056663
270056664
270056665
270056666
270056667
270056668
270056669
270056670
270056671
270056672
270056673
270056674
270056675
270056676
270056677
270056678
270056679
270056680
270056681
270056682
270056683
270056684
270056685
270056686
270056687
270056688
270056689
270056690
270056691
270056692
270056693
270056694
270056695
270056696
270056697
270056698
270056699
270056700
270056701
270056702
270056703
270056704
270056705
270056706
270056707
270056708
2700628407
2700628408
2700628409
2700628410
2700628411
2700628412
2700628413
2700628414
2700628415
2700628416
2700650856
2700650870
2700650884
2700650898
2700650912
2700650926
2700650940
2700650954
2700650968
2700650982
2700650996
2700651010
2700651024
2700651038
2700651052
2700651066
2700651080
2700651094
2700651108
2700651122
2700651136
2700651150
2700651164
2700651178
2700651192
2700651206
2700651220
2700651234
2700651248
2700651262
2700651276
2700651290
2700651304
2700651318
2700651332
2700651346
2700651360
2700651374
2700651388
2700651402
2700651416
2700651430
2700651444
2700651458
2700651472
2700651486
2700651500
2700651514
2700651528
2700651542
2700651556
2700651570
2700651584
2700651598
2700651612
2700651626
2700651640
2700651654
2700651668
2700651682
2700651696
2700651710
2700651724
2700651738
2700651752
2700651766
2700652640
2700653076
2701388030
2701404949
2701404964
2701404978
2701405463
2701405477
2701405491
2701405505
2701405519
2701407219
2701407236
2701407251
2701407267
2701407284
2701407302
2701407319
2701407335
270153116
270153130
270153144
270153158
270155262
270155264
270155268
270155271
270155275
270155278
270155304
270155307
270155316
270155321
270155324
270155327
270160417
270161388
270161389
270161390
270161391
270161392
270161393
270161394
270161395
270161396
270161397
270161398
270161399
270161400
270161401
270161402
270161403
2701793695
2701842423
2701842424
2702189314
2702241245
270267308
270267336
270267350
270267364
270267378
270267406
270267420
270267434
270267462
270267476
270267522
270267536
270267550
270267579
270267593
270267621
270267649
270267677
270267705
270301391
270301527
270301531
270301543
270301557
270301571
270301585
270301599
270301613
270301627
270301641
270301655
270301669
270301683
270301697
270301711
270301725
270301739
270301753
270301767
270301781
270301795
270301809
270301823
270301837
270301851
270301865
270301879
270301893
270301907
270301921
270301935
270301949
270301963
270301977
270301991
270302005
270302019
270302033
270302047
270302061
270302075
270302089
270302103
270302117
270302131
270302145
270302159
270302173
270302187
270302201
270302215
270302229
270302243
270302257
270302271
270302285
270302299
270302327
270302341
270302355
270302369
270302383
270302397
270302411
270302425
270305949
270305950
270305951
270305952
270305953
270305954
270305955
270305956
270305957
270305958
270305959
270305960
270305961
270305962
270305963
270305964
270305965
270305966
270305967
270305968
270305969
270305970
270305971
270305972
270305973
270305974
270305975
270305976
270305977
270305978
270305979
270305980
270305981
270305982
270341933
270341934
270341935
270341936
270341937
270341938
270341939
270341940
270341941
270341942
270341943
270341944
270341945
270341946
270341947
270341948
270341949
270341950
270341951
270341952
270341953
270341954
270341955
270341956
270341957
270341958
270341959
270341960
270341961
270341962
270341963
270341964
270341965
270341966
270341967
270341968
270341969
270341970
270341971
270341972
270341973
270341974
270341975
270341976
270341977
270341978
270341979
270341980
270341981
270341982
270341983
2703422577
2703542980
2703542981
2703542982
2703542983
2703542984
2703542985
2703542986
2703542987
2703542988
2703542989
2703542990
2703542991
2703542992
2703542993
2703542994
2703617560
2703624332
2703624346
2703624360
2703624374
2703624388
2703624402
2703712304
2703712306
2703712308
2703712310
2703732275
2704306878
2704306892
2704306906
2704306920
2704306934
2704306948
2704307037
2704427975
2704427976
270486398
270486399
270486400
270486401
270486402
270486403
270486404
270486405
270486406
270486407
270486408
270486409
270486489
270486503
270486517
2704940188
2704940189
2704940190
2704940191
2704940192
2704940193
2704940194
2704940195
2704940196
2704940197
2704966149
2704966150
2704966151
2704966152
2704966153
2704966154
2704966155
2704966156
2704966157
2704966158
2704966159
2704966160
2704966161
2704966162
2704966163
2705279962
2705279976
2705279990
2705591175
2705591176
2705591177
2705591178
2705591179
2705591180
2705591181
2705591182
2705591183
2705591184
2705591185
2705591186
2705591187
2705591188
2705591189
2705591190
2705591191
2705591192
2705591193
2705591194
2705591195
2705591196
2705591197
2705593324
2705593338
2705633097
2706101980
2706101981
2706101982
2706101983
2706101984
2706101985
2706101986
2706101987
2706101988
2706101989
2706101990
2706101991
2706101992
2706101993
2706101994
2706101995
2706101996
2706101997
2706101998
2706101999
2706102000
2706102001
2706102002
2706102003
2706102004
2706102005
2706102006
2706102007
2706102008
2706102009
2706102010
2706102011
2706102012
2706102013
2706102014
2706102015
2706102016
2706102017
2706102018
2706102019
2706102020
2706102021
2706102022
2706102023
2706102024
2706102025
2706102026
2706102027
2706102028
2706102029
2706102030
2706102031
2706102032
2706102033
2706102034
2706102035
2706102036
2706102037
2706102038
2706102039
2706102040
2706102041
2706102042
2706102043
2706102044
2706102045
2706102046
2706102047
2706102048
2706102049
2706102050
2706102051
2706102052
2706102059
2706656854
2706656855
2706656856
2706656857
2706656858
2706656859
2706656860
2706656861
2706656862
2706656863
2706656864
2706656865
2706656866
2706656867
2706656868
2706656869
2706656870
2706656871
2706656872
2706656873
2706791210
2706791212
2706797088
2707347
2707348
2707349
2707615693
2707619247
2707619982
2707620000
2707805164
2707805165
2707805166
2707805167
2707805168
2707805169
2707805170
2707805171
2707805172
2707805173
2707805174
2707805175
2707805176
2707805177
2707805178
2707805179
2707805180
2707805181
2707805182
2707805183
2707805184
2707805185
2707805186
2707805187
2707805188
2707805189
2707805190
2707805191
2707805192
2707805193
2707805403
2707805407
2708104140
2708104141
2708104142
2708104143
2708104144
2708104145
2708104146
2708104147
2708104148
2708104149
2708104150
2708104151
2708104152
2708104153
2708104154
2708104155
2708104156
2708104157
2708104158
2708104159
2708104160
2708104161
2708104162
2708104163
2708104164
2708104165
2708104166
2708104167
2708104168
2708104169
2708105455
2708105469
2708105483
2708112124
2708112138
2708112574
2708114867
2708114881
2708114895
2708114909
2708114923
2708114937
2708114951
2708114965
2708114979
2708114993
2708115007
2708115021
2708115035
2708115049
2708115063
2708115077
2708115091
2708115105
2708115119
2708115133
2708115147
2708115161
2708115175
2708115189
2708115203
2708115217
2708115231
2708115245
2708115259
2708115273
2708115287
2708115301
2708115315
2708115329
2708115343
2708115357
2708115371
2708115385
2708275
2708276
2708481124
2708481197
2709200218
2709200232
2709200246
2709200554
2709255370
2709255384
2709255398
2709255412
2709255426
2709255440
2709255454
2709255468
2710223812
2710387203
2710387219
2710387233
2710599439
2710620921
2710620935
2710666156
2710666158
2710666160
2710697982
2710947573
2711033973
2711033978
2711033982
271280120
271280152
271280171
271280190
271280208
271280226
271280244
271280364
271280381
271280399
271280417
271280434
271280452
271280470
271280489
271280545
271280582
271280601
271280620
271280638
271280655
271280673
271280709
271280727
271280745
271280763
271280781
2713922320
2713922503
2713923111
2713923125
2713923629
2714808861
2714808862
2714808863
2714808864
2714808865
2714808866
2714808867
2714808868
2714808869
2714808870
2714808871
2714808872
2714808873
2714808874
2714808875
2714808876
2714808877
2714808878
2714808879
2714808880
2714808882
2714808883
2714808884
2714808885
2714808886
2714808887
2714808888
2714808889
2714808890
2714808891
2714808892
2714808893
2714808894
2714808895
2714808896
2714808897
2714808898
2714808899
2714808900
2714808901
2714808902
2714808903
2714808904
2714808905
2714808906
2714808907
2714808908
2714808909
2714808910
2714808911
2714860809
2714862159
2714862263
2714863762
2714863776
2714863790
2714863804
2714863818
2714863832
2714863846
2714863859
2714863873
2714863887
2714863901
2714863915
2714863929
2714863943
2714863957
2714863971
2714863985
2714863999
2714864013
2714866815
2714866907
2714869412
2714871345
2714871359
2714871386
2715064500
2715064501
2715064502
2715064503
2715064504
2715294692
2715299418
2715299453
2715309241
2715311216
2715311363
2715311393
2715313524
2715313554
2715313832
2715314811
2715315365
2715315950
2715315982
2715316617
2715317420
2715317450
2715318505
2715319197
2715319259
2715319847
2715319879
2715321803
2715321831
2715321859
2715321888
2715321915
2715321944
2715322019
2715322080
2715322108
2715322136
2715322167
2715330879
2715330912
2715330945
2715330977
2715331008
2715331039
2715331071
2715331104
2715331137
2715331168
2715331201
2715331230
2715331263
2715331293
2715331324
2715331354
2715331386
2715331415
2715331444
2715331478
2715331512
2715331543
2715331574
2715331604
2715331634
2715331662
2715331692
2715331720
2715331750
2715331780
2715331811
2715331842
2715331870
2715331898
2715331925
2715331956
2715331986
2715332015
2715332045
2715332076
2715332108
2715332142
2715332169
2715332200
2715332232
2715332264
2715332296
2715332327
2715332355
2715332382
2715332411
2715335227
2715429890
2715571928
2715576683
2715576697
2715577674
2715581723
2715581830
2715663911
2715663912
2715663913
2715663915
2715663916
2715663917
2715663918
2715663920
2715674473
2715861025
2715920561
2715920563
2715920565
2716174935
2716174949
2716174963
2716174977
2716174991
2716175005
2716175019
2716178394
2716178408
2716180650
2716645806
2716645906
2716645920
2716645934
2716655925
2716655939
2716669240
2716669254
2716669268
2716669282
2716669296
2716669310
2716669409
2716669423
2716669437
2716669451
2716669465
2716669479
2716669493
2716669507
2716669521
2716669535
2716669549
2716669563
2716669577
2716669591
2716669605
2716669619
2716669633
2716669647
2716669661
2716669675
2716669689
2716669703
2716669717
2716669731
2716669745
2716669759
2716669773
2716669787
2716669801
2716669815
2716669829
2716832599
2716832601
2716878002
2716878007
2716878010
2716878014
2716878020
2716892512
2716892515
2716910307
2717479292
2717479306
2717479320
2717479334
2717479348
2717479362
2717479376
2717479390
2717479404
2717479418
2717479432
2717479446
2717525658
2717525659
2717525660
2717525661
2717525662
2717525663
2717525664
2718434564
2718434578
2718512043
2718512045
2718512047
2718549899
2718549900
2718549901
2718549902
2718549904
2718549905
2718587076
2718587077
2718587078
2718587079
2718587080
2718993872
2718993873
2718993874
2718993875
2718993876
2718993877
2718993878
2718995543
2719220871
2719226702
2719240406
2719240536
2719240567
2719240581
2719240595
2719240609
2719240623
2719240637
2719240651
2719240665
2719240679
2719240776
2719241380
2719241394
2719241407
2719958190
2719958774
2719958788
2719958802
2719958816
2719960219
2720459340
2720459354
2720481899
2720481913
2720481927
2720511359
2720511373
2720511387
2720511401
2720511415
2720511429
2720511443
2720511457
2720511471
2720511485
2720511499
2720511513
2720511527
2720511541
2720511555
2720778415
2720778416
2720778417
2720778418
2720778419
2720778420
2720778421
2720778422
2720778423
2720778424
2720778425
2720778426
2720778427
2720778428
2720778429
2720778430
2720778431
2720778432
2720778433
2720778434
2720778435
2720778436
2720778437
2720778438
2720778439
2720778440
2720778441
2720778442
2720778443
2720778444
2720778445
2720778446
2720778447
2720778448
2720778449
2720778450
2720778451
2720778452
2720778453
2720778454
2720778455
2720778456
2720778457
2720898805
2720902308
2720902322
2720902407
2720902421
2720902435
2720902449
2720902463
2720902477
2720902491
2720902505
2720902519
2720902533
2720902547
2720902561
2720902575
2720902589
2720902603
2720902617
2720902631
2720902645
2720902659
2720902673
2720902687
2720902701
2720902715
2720902729
2720902743
2720902757
2720902771
2720902785
2720902799
2720902813
2720902827
2720902841
2720902855
2720902869
2720902883
2720902897
2720902911
2720902925
2720902939
2720902953
2720902967
2720902981
2720902995
2720903009
2720903023
2720903037
2720903051
2720903065
2720903079
2720903093
2720903107
2720903121
2720903135
2720903149
2720903163
2720903177
2720903191
2720903205
2720903219
2720903233
2720903247
2720903261
2720903275
2720903289
2720903303
2720903317
2720903331
2720903345
2720903359
2720903373
2720903387
2720903401
2720903415
2720903429
2720903443
2720903457
2720903471
2720903485
2720903499
2720903513
2720903527
2720903541
2720903555
2720903569
2720903583
2720903597
2720903611
2720903625
2720903639
2720903653
2720903667
2720903681
2720903695
2720903709
2720903723
2720903737
2720903751
2720903765
2720903779
2720903793
2721033590
2721064227
2721064229
2721114505
2721114506
2721114507
2721114508
2721114509
2721114510
2721114511
2721114512
2721114513
2721114514
2721114516
2721429255
2721738619
2721738620
2721738622
2721738624
2721748815
2721879828
2721879830
2721879831
2721879832
2721901722
2721901723
2721901724
2721901726
2721901728
2721953768
2722282668
2722322764
2722322766
2722322768
2722344196
2722344210
2722344224
2722344238
2722344252
2722344266
2722344280
2722344294
2722344308
2722344322
2722344336
2722344350
2722344364
2722344378
2722344392
2722344406
27228478
2724200698
2724201505
2724479969
2724825399
2724825413
2724825427
2724825469
2724826465
2724826479
2724826493
2724826507
2724826521
2724826535
2724826549
2724826563
2724826577
2724826591
2724826605
2724826619
2724829064
2724829092
2724829106
2724829134
2724829343
2724829357
2724829399
2724830049
2724830302
2724830750
2724831302
2724831408
2724831524
2724831744
2724832071
2724832436
2724832450
2724832464
2724832703
2724832717
2724832731
2724832745
2724832759
2724832774
2724832789
2724832803
2724832889
2724832923
2724832939
2724832953
2724832967
2724832981
2724832995
2724833009
2724833023
2724833037
2724833051
2724833065
2724833079
2724833110
2724833212
2724833226
2724833240
2724833254
2724833268
2724833282
2724833296
2724833310
2724833324
2724833338
2724833352
2724833366
2724833380
2724833394
2724833408
2724833422
2724833436
2724833450
2724833464
2724833478
2724833492
2724833506
2724833520
2724833534
2724833548
2724833562
2724833576
2724833590
2724833604
2724833618
2724833632
2724833646
2724833660
2724833674
2724833688
2724833702
2724833716
2724833730
2724833744
2724833758
2724833772
2724833786
2724833800
2724833814
2724833828
2724833842
2724833856
2724833870
2724833884
2724833898
2724833912
2724833926
2724833940
2724833954
2724833968
2724833982
2724833996
2724834010
2724834024
2724834038
2724834052
2724834066
2724834080
2724834094
2724834108
2724834122
2724834136
2724834150
2724834164
2724834178
2724834192
2724834206
2724834220
2724834234
2724834248
2724834262
2724834276
2724834290
2724834304
2724834318
2724834332
2724834346
2724834360
2724834374
2724834388
2724834402
2724834416
2724834430
2725490993
2725491007
2725493596
2725493597
2725493598
2725493599
2725493600
2725493601
2725494280
2725669898
2725688109
2725688123
2725688137
2725688151
2725688165
2725688179
2725688193
2725688207
2725688221
2725688235
2725689037
2725689051
2725691745
2725691759
2725691773
2725691787
2725691801
2725691815
2725691829
2725691843
2725691857
2725691871
2725691885
2725691899
2725691913
2725962871
2725962889
2725962906
2725962925
2725962943
2725962960
2725962978
2725962996
2725963013
2725963030
2725963047
2725963064
2725963081
2725963099
2725963117
2725963133
2725963151
2725963169
2725963186
2725963204
2725963221
2725963239
2725963257
2725963275
2725963293
2726015772
27261430
27261431
27261432
27261433
27261800
2727568392
2727568406
2727568420
2727568434
2727568448
2727568462
2727568476
2727568490
2727568504
2727568518
2727568532
2727568546
2727568560
2727568574
2727568588
2727568602
2727568616
2727568630
2727568644
2727568658
2727568672
2727568686
2727568700
2727568714
2727568728
2727568742
2727568756
2727568770
2727682144
2727682158
2727863458
2727910380
2727910394
2727910408
2727910422
2727910436
2727910450
2727910464
2727910478
2727910492
2727910506
2727910520
2727910534
2727910548
2727910562
2727910576
2727910590
2727910604
2727910618
2727910632
2727910646
2727910660
2727910674
2727910688
2727910702
2727910716
2727910730
2727910744
2727910758
2727910772
2727910786
2727910800
2727910814
2727910828
2727910842
2727910856
2727910870
2727910884
2727910898
2727910912
2727910926
2727910940
2727910954
2727910968
2727910982
2727910996
2727911010
2727911024
2727911038
2727911052
2727911066
2727911080
2727911094
2727911108
2727911122
2727911136
2727911150
2727911164
2727911178
2727911192
2727911206
2727911220
2727911234
2727911248
2727911262
2727911276
2727911290
2727911304
2727911318
2727911332
2727911346
2727911360
2727914142
2728213454
2728213456
2728213458
2728253153
2728253155
2728253157
2728253159
2728253161
2728253163
2728253165
2728253167
2728253169
2728253171
2728253173
2728417649
2728417663
2728418104
2730023392
2730023406
2730023420
2730023434
2730023448
2730023462
2730023476
2730023490
2730023504
2730023518
2730023532
2730023546
2730023560
2730023574
2730023588
2730023602
2730023616
2730023630
2730023644
2730023658
2730023672
2730023686
2730023700
2730023714
2730023728
2730023742
2730023756
2730023770
2730023784
2730023798
2730023812
2730023826
2730023840
2730023854
2730023868
2730023882
2730032876
2730066770
2731716662
2731716663
2731716664
2731716665
2731716666
2731716667
2731716668
2731716669
2731716670
2731716671
2732053890
2732153143
2732181777
2732653320
2732653334
2732659117
2732659260
2732659274
2732659288
2732659302
2732659316
2732659330
2732659344
2732659358
2732659372
2732659386
2732659400
2732659414
2732659428
2732659442
2732659456
2732659470
2732659484
2732659498
2732659512
2732659526
2732659540
2732659554
2732659568
2732659582
2732659596
2732659610
2732659624
2732659638
2732659652
2732659666
2732659680
2732659694
2732659708
2732659722
2732659736
2732659750
2732659764
2732659778
2732659792
2732659806
2732659820
2732659834
2732659848
2732659862
2732659876
2732659890
2732659904
2732659918
2732659932
2732659946
2732659960
2732659974
2732659988
2732660002
2732660016
2732660030
2732660044
2732660058
2732660072
2732660086
2732660100
2732660114
2732660128
2732660142
2732660156
2732660170
2732660184
2732660198
2732660212
2732679534
2732872358
2732881568
2732882796
2732912466
2732948140
2733067498
2733067512
2733067526
2733067540
2733067554
2733067568
2733067582
2733067596
2733067610
2733067624
2733067638
2733067652
2733067666
2733067680
2733067694
2733067708
2733067722
2733067736
2733067750
2733067764
2733067778
2733067792
2733067806
2733067820
2733067834
2733067848
2733067864
2733067878
2733067892
2733067906
2733067920
2733067934
2733067948
2733067962
2733067976
2733067990
2733068004
2733068018
2733068032
2733068046
2733068060
2733068074
2733068088
2733068102
2733068116
2733068130
2733068144
2733068158
2733068172
2733068186
2733068200
2733068214
2733068228
2733068242
2733068256
2733068270
2733068284
2733068298
2733068312
2733068326
2733139829
2733139843
2733154465
2733157058
2733157072
2733157373
2733157387
2733166478
2733167100
2733168947
2733169409
2733169423
2733169437
2733169451
2733169465
2733169479
2733169760
2733169774
2733169788
2733171509
2733171537
2733670254
2733695129
2733868456
2733868470
2733868484
2733868498
2733868511
2733868525
2733868539
2733868553
2733868567
2733868581
2733868595
2733868609
2733868623
2733868637
2733868651
2733868665
2733868679
2733868693
2733868707
2735238357
2735238376
2735238390
2735238404
2735238418
2735238432
2735238446
2735238460
2735257734
2735257748
2735257762
2735257776
2735257790
2735257804
2735257818
2735257832
2735257846
2735257851
2735257865
2735257879
2735257893
2735257907
2735257921
2735257935
273548006
2735577474
2735577475
2735577476
2735577477
2735580747
2735580764
2735580902
2735581052
2735581066
2735581341
2736082615
2736082629
2736082643
2736082657
2736082671
2736082685
2736082699
2736082713
2736082727
2736082741
2736082755
2736082769
2736082783
2736082797
2736082811
2736082825
2736082839
2736082853
2736082867
2736082881
2736082895
2736082909
2736082923
2736082937
2736082951
2736082965
2736082979
2736082993
2736083007
2736083021
2736083035
2736083049
2736083063
2736083077
2736083091
2736083105
2736083119
2736083133
2736083147
2736083161
2736083175
2736083189
2736083203
2736083217
2736083231
2736083245
2736083259
2736083273
2736083287
2736083301
2736083315
2736083329
2736083343
2736083357
2736083371
2736083385
2736083399
2736083413
2736083427
2736083441
2736083455
2736083469
2736083483
2736083497
2736083511
2736083525
2736083539
2736083553
2736083567
2736083581
2736083595
2736083609
2736083623
2736083637
2736083651
2736083665
2736083679
2736083693
2736083707
2736083721
2736083735
2736083749
2736083763
2736083777
2736083791
2736083805
2736083819
2736083833
2736083847
2736083861
2736083875
2736083889
2736083903
2736083917
2736083931
2736083945
2736083959
2736083973
2736083987
2736084001
2736084015
2736084029
2736084043
2736084057
2736084071
2736084085
2736084099
2736084113
2736084127
2736084141
2736084155
2736084169
2736084183
2736084197
2736084211
2736084225
2736084239
2736084253
2736084267
2736084281
2736084295
2736084309
2736084323
2736084337
2736084351
2736084365
2736084379
2736084393
2736084407
2736084421
2736084435
2736084449
2736084463
2736084477
2736084491
2736084505
2736084519
2736084533
2736084547
2736084561
2736084575
2736084589
2736084603
2736084617
2736084631
2736084645
2736084659
2736084673
2736084687
2736084701
2736084715
2736084729
2736084743
2736084757
2736084771
2736084785
2736084799
2736084813
2736084827
2736084841
2736084855
2736084869
2736084883
2736084897
2736084911
2736084925
2736084939
2736084953
2736084967
2736084981
2736084995
2736085009
2736085023
2736085037
2736085051
2736085065
2736085079
2736085093
2736085107
2736085121
2736085135
2736085149
2736085163
2736085177
2736085191
2736085205
2736085219
2736085233
2736085247
2736085261
2736085275
2736085289
2736085303
2736085317
2736085331
2736085345
2736085359
2736085373
2736085387
2736085401
2736085415
2736085429
2736085443
2736085457
2736085471
2736085485
2736085499
2736085513
2736085527
2736085541
2736085555
2736085569
2736085583
2736085597
2736085611
2736085625
2736085639
2736085653
2736085667
2736085681
2736085695
2736085709
2736085723
2736085737
2736085751
2736085765
2736085779
2736085793
2736085807
2736085821
2736085835
2736085849
2736085863
2736085877
2736085891
2736085905
2736085919
2736085933
2736085947
2736085961
2736085975
2736085989
2736086003
2736086017
2736086031
2736086045
2736086059
2736086073
2736086087
2736086101
2736086115
2736086129
2736086143
2736086157
2736086171
2736086185
2736086199
2736086213
2736086227
2736086241
2736086255
2736086269
2736086283
2736086297
2736086311
2736086325
2736086339
2736086353
2736086367
2736086381
2736086395
2736086409
2736086423
2736086437
2736086451
2736086465
2736086479
2736086493
2736086507
2736086521
2736086535
2736086549
2736086563
2736086577
2736086591
2736086605
2736086619
2736086633
2736086647
2736086661
2736086675
2736086689
2736086703
2736086717
2736086731
2736086745
2736086759
2736086773
2736086787
2736086801
2736086815
2736086829
2736086843
2736086857
2736086871
2736086885
2736086899
2736086913
2736086927
2736086941
2736086955
2736086969
2736086983
2736086997
2736087011
2736087025
2736087039
2736087053
2736087067
2736087081
2736087095
2736087109
2736087123
2736087137
2736087151
2736087165
2736087179
2736087193
2736087207
2736087221
2736087235
2736087249
2736087263
2736087277
2736087291
2736087305
2736087319
2736087333
2736087347
2736087361
2736087375
2736087389
2736087403
2736087417
2736087431
2736087445
2736087459
2736087473
2736087487
2736087501
2736087515
2736087529
2736087543
2736087557
2736087571
2736087585
2736087599
2736087613
2736087627
2736087641
2736087655
2736087669
2736087683
2736087697
2736087711
2736087725
2736087739
2736087753
2736087767
2736847638
2736847639
2736847641
2736847643
2736847645
2736847647
2736847649
2736847652
2736847654
2736847657
2736847660
2736847662
2736847664
2736847666
2736847668
2736847670
2736847672
2736847674
2736847677
2736847680
2736847683
2736847686
2736847687
2736847689
2736847691
2736847693
2736847696
2736847699
2736847702
2736847705
2736847707
2736847709
2736847711
2736847714
2736847716
2737463059
2737746964
2737746965
2737746967
2737746968
2737746970
2737746972
2737746974
2737746975
2737746977
2737746978
2737746980
2737975239
2737975240
2737975241
2737975242
2737975243
2738131492
2738131506
2738131520
2738131534
2738131548
2738131562
2738131576
2738131590
2738131604
2738131618
2738131632
2738131646
2738131660
2738131674
2738131688
2738131702
2738131716
2738131730
2738131744
2738131758
2738131772
2738131786
2738131863
2738131970
2738563
2738806599
2739258991
2739353493
2739353507
2739353521
2739353535
2739353549
2739353563
2739353577
2739353591
2739353605
2739353619
2739353633
2739353647
2739353661
2739353675
2739353689
2739353703
2739353717
2739353731
2739353745
2739353759
2739353773
2739353787
2739353801
2739353815
2739353829
2739353843
2739353857
2739353871
2739353885
2739353899
2739353913
2739353927
2739353941
2739353955
2739353969
2739353983
2739353997
2739354011
2739354025
2739354039
2739354053
2739354067
2739354081
2739354095
2739354109
2739354123
2739354137
2739354151
2739354165
2739354179
2739354193
2739354207
2739354221
2739354235
2739354249
2739354263
2739354277
2739354291
2739354305
2739354319
2739354333
2739354347
2739354361
2739354375
2739354389
2739354403
2739354417
2739354431
2739354445
2739354459
2739354473
2739354487
2739354501
2739354515
2739354529
2739354543
2739354557
2739354571
2739354585
2739354599
2739354613
2739354627
2739354641
2739354655
2739354669
2739354683
2739354697
2739354711
2739354725
2739354739
2739354753
2739354767
2739354781
2739354795
2739354809
2739354823
2739354837
2739354851
2739354865
2739354879
2739354893
2739354907
2739354921
2739354935
2739354949
2739354963
2739354977
2739354991
2739355005
2739355019
2739355033
2739355047
2739355061
2739355075
2739355089
2739355105
2739355119
2739355133
2739355147
2739355161
2739662022
2739662024
2739710791
2739710793
2739710795
2739710797
2739710799
2739710801
2739710803
2739710805
2739710807
2739762954
2739762955
2739762956
2739762957
2739762958
2740563679
2740564328
2740703081
2740703083
2740734940
2740734942
2740734944
2740751109
2740793571
2740793573
2740843489
2741726123
2741726137
2741726151
2741728941
2741931837
2742228276
2742232460
2742254160
2742254161
2742254162
2742254231
2742828043
2742828057
2742828071
2742828085
2742828099
2742828113
2742828127
2742828141
2742828155
2742828169
2742828183
2742828197
2742828211
2742828225
2742828239
2742828253
2742828267
2742828281
2742828295
2742828309
2742828323
2742828337
2742828351
2742828365
2742828379
2742828393
2742828407
2742828421
2742828435
2742828449
2742828463
2742828477
2742828491
2742828505
2742828519
2742828533
2742828547
2742828561
2742828575
2742828589
2742828603
2742828617
2742828631
2742828645
2742828659
2742828673
2742828687
2742828701
2742828715
2742828729
2742828743
2742828757
2742828771
2742828785
2742828799
2742828813
2742828915
2742828929
2742828943
2742828957
2742828971
2742828985
2743020369
2743020646
2743107039
2743113974
2743175120
27434756
27435074
27435075
27435076
27435077
27435078
27435079
27435080
27435081
27435082
27435083
27435084
27435085
27435086
27435087
27435088
27435089
27435090
27435091
27435092
27435093
27435094
27435095
27435096
27435097
27435098
27435099
27435100
27435101
27435102
27435103
27435104
27435105
27435106
27435107
27435108
27435109
27435110
27435111
27435112
27435113
27435114
27435115
27435116
27435117
27435118
27435119
27435120
27435121
27435122
27435123
27435124
27435125
27435126
27435127
27435128
27435129
27435130
27435131
27435132
27435133
27435134
27435135
27435136
27435137
27435138
27435139
27435140
27435141
27435142
27435143
27436175
27436176
27436177
27436178
27436179
2743647037
27447006
27447007
27447008
27447009
27447010
27447011
27447012
27447013
27447014
27447015
27447016
27447017
27447018
27447019
27447020
27447021
27447022
27447023
27447024
27447025
27447026
27447707
27447708
27447709
27447710
27447711
27447712
27447713
27447714
27447715
27447716
27447717
27447718
27447719
27447720
27447721
27447722
27447723
27447724
27447725
27447726
27447727
27447728
27447729
27447730
27447731
27447732
27447733
27447734
27447735
27447736
27447737
27447738
27447739
27447741
27447742
27447743
27447744
27447745
27447746
27447747
27447748
27447749
27447750
27447751
27447752
27447753
27447754
27447755
27447756
27447757
27447758
27447759
27447760
27447761
27447762
27447764
27447765
27447767
27447768
27447769
27447771
27447772
27447773
27447774
27447775
27447776
27447777
27447778
27447779
27447780
27447781
27447782
27447783
27447784
27447785
27447786
27447787
27447788
27447789
27447791
27447792
27447793
27447794
27447795
27447796
27447797
27447798
27447799
27448330
27448331
27448332
27448333
27448334
27448335
2745579600
2745579614
2745579628
2745579642
2745579656
2745579670
2745579684
2745579698
2745579712
2745579726
2745579740
2745579754
2745579768
2745579782
2745579796
2745579810
2745579824
2745579838
2745579852
2745579866
2745579880
2745579894
2745579908
2745579922
2745579936
2745579950
2745579964
2745579978
2745579992
2745580006
2745580020
2745580034
2745580048
2745580062
2745580076
2745580090
2745580104
2745580118
2745580132
2745580146
2745580160
2745580174
2745580188
2745580202
2745580216
2745580230
2745580244
2745580258
2745580272
2745580286
2745580300
2745580314
2745580328
2745580342
2745580356
2745580370
2745580384
2745580398
2745580412
2745580426
2745580665
2745945958
2745945960
2745945962
2745974633
2745974635
2746015598
2746015600
2746075007
2746075009
2746075011
2746075013
2746075015
2746075017
2746299175
2746299176
2746299177
27463525
27463600
27463601
27463602
27463603
27463604
27463605
27463606
27463607
27463608
27463609
27463610
27463611
27463612
27463613
27463614
27463615
27463616
27463617
27463618
27463619
27463620
27463621
27463622
27463623
2746389131
27464153
27464154
27464155
27464156
27464157
27464158
27464159
27464160
27464161
27464162
27464163
27464164
27464165
27464166
27464167
27464168
27464169
27464170
27464171
27464172
27464173
27464280
27464281
27464282
27464283
27464284
27464285
27464286
27464287
27464288
27464289
27464290
27464291
27464292
27464293
27464294
27464295
27464296
27464721
27464936
27464938
27464940
27464942
27464944
27464946
27464948
2746811531
2746848010
2747352763
27475934
27475935
27475936
27475937
27475938
27475939
27475940
27475941
27475942
27475943
27475944
27475945
27475946
27475947
27475948
27475949
27475950
27475951
27475952
27475953
27475954
27475955
27475956
27475957
27475958
27475959
27475960
27475961
27475962
27475963
27475964
27475965
27475966
27475967
27475968
27475969
27475970
27475971
27475972
27475973
27475974
27475975
27475976
27475977
27475978
27475979
27475980
27475981
2748787766
2748787802
2748787841
2748787881
2749256702
2749256731
2749256759
2749256808
2749256829
2749266979
2749499329
2749499447
2749499590
2749499604
2749499619
2749499632
2749511917
2749511931
2749511945
2749511959
2749511973
2749511987
2749512001
2749512015
2749512029
2749512043
2749512057
2749512071
2749512085
2749512099
2749512113
2749512127
2749512141
2749512155
2749512169
2749512183
2749512197
2749512211
2749512225
2749512239
2749512253
2749512267
2749512281
2749512295
2749512309
2749512323
2749512337
2749512351
2749512365
2749512379
2749512393
2749512407
2749512421
2749512435
2749512449
2749512463
2749512477
2749512491
2749512505
2749512519
2749512533
2749512547
2749512561
2749512575
2749512589
2749512603
2749512617
2749512631
2749512645
2749512659
2749512673
2749512687
2749512701
2749512715
2749512729
2749512743
2749512757
2749512771
2749512785
2749512799
2749512813
2749512827
2749512841
2749512855
2749512869
2749512883
2749512897
2749512911
2749512925
2749512939
2749512953
2749526645
2749526659
2749654580
2749855688
2749856137
27499590
27499591
27499592
27499593
27499594
27499595
27499596
27499597
27499598
27499599
27499600
27499601
27499602
27499603
2750817970
2750817984
2750817998
2750818012
2750818026
2750818040
2750818054
2750818068
2750818082
2750818096
2750818110
2750818124
2750818138
2750818152
2750818166
2750818180
2750818194
2750818208
2750818222
2750818236
2750818250
2750818264
2750818278
2750818292
2750818306
2750818320
2750818334
2750818348
2750818362
2750818376
2750818390
2750818404
2750881383
2750881397
2750881411
2750881425
2750881439
2750881453
2750881467
2750881481
2750881495
2750881509
2750881523
2750881537
2750881551
2750881565
2750881579
2750881593
2750881607
2750881621
2750881635
2750881753
2750881767
2750881781
2750881795
2750944994
2750945524
2751572929
2751572943
2751572957
2751573276
2751573363
2752645166
2752645168
2752645170
2752677589
2752845519
2752857802
2752857816
2752857830
2752966077
2753196771
2753196785
2753196798
2753196812
2753196826
2753196840
2753196854
2753196868
2753596301
2753668626
2753698431
2753698433
2753698435
2753831695
2753831709
2753831723
2753831737
2753831751
2753831765
2753831779
2753831793
2753831807
2753831821
2753831835
2753831849
2753831863
2753831877
2753831891
2753831905
2753831919
2753831933
2753831947
2753831961
2753831975
2753831989
2753832003
2753832017
2753832031
2753832045
2753832059
2753832073
2753832087
2753832101
2753832115
2753832129
2753832143
2753832157
2753832171
2753832185
2753832199
2753832213
2753832227
2753832241
2753832255
2753832269
2753832283
2753832297
2753832311
2753832325
2753832339
2753832353
2753832367
2753832381
2753832395
2753832409
2753832423
2753832437
2753832451
2753832465
2753832479
2753832493
2753832507
2753832521
2753832535
2753832549
2753832563
2753832577
2753832591
2753832605
2753832619
2753832633
2753832647
2753832661
2753832675
2753832689
2753832703
2753832717
2753832731
2753832745
2753832759
2753832773
2753832787
2753832801
2753832815
2753832829
2753832843
2753832857
2753832871
2753832885
2753832899
2753832913
2753832927
2753832941
2753832955
2753832969
2753832983
2753832997
2753833011
2753833025
2753833039
2753833053
2753833067
2753833081
2753833095
2753833109
2754040540
2754040541
27543905
27543919
27543933
27543947
27543961
27543975
27543989
2754686598
27549245
27549246
27549247
27549248
27549249
27549250
2754977099
2755013943
2755013944
2755013945
2755013946
2755014038
2755014040
2755228699
2755228713
2755228727
2755228741
2755703670
2755703671
2755703672
2755703673
2755921946
2755923599
2755923734
2756122377
2756122379
2756122381
2756156018
2756221098
2756221112
2756221395
2756221409
2756221513
2756221653
2756221668
2756221682
2756221696
2756414177
2756414191
2756414205
2756414219
2756414233
2756414247
2756414261
2756414275
2756414289
2756414303
2756414317
2756414331
2756414345
2756414359
2756414373
2756414387
2756414401
2756414415
2756414429
2756414443
2756414457
2756414471
2756414485
2756414499
2756414513
2756414527
2756414541
2756414555
2756414569
2756414583
2756414597
2756414611
2756414625
2756414639
2756414653
2756414667
2756414681
2756414695
2756414709
2756414723
2756414737
2756414751
2756414765
2756414779
2756414793
2756414807
2756414821
2756414835
2756414849
2756414863
2756414877
2756414891
2756414905
2756414919
2756414933
2756414947
2756414961
2756414975
2756414989
2756415003
2756415017
2756415031
2756415045
2756415059
2756415073
2756415087
2756415101
2756415115
2756415129
2756415143
2756415157
2756415171
2756415185
2756415199
2756415213
2756415227
2756415241
2756415255
2756415269
2756415283
2756415297
2756415311
2756415325
2756415339
2756415353
2756415367
2756415381
2756415395
2756415409
2756415423
2756415437
2756415451
2756415465
2756415479
2756415493
2756415507
2756415521
2756415535
2756415549
2756415563
2756415577
2756415591
2756415605
2756415619
2756415633
2756415647
2756415661
2756415675
2756415689
2756415703
2756415717
2756415731
2756415745
2756415759
2756415773
2756415787
2756415801
2756415815
2756415829
2756415843
2756415857
2756415871
2756415885
2756415899
2756415913
2756415927
2756415941
2756415955
2756415969
2756415983
2756415997
2756416011
2756416025
2756416039
2756416053
2756416067
2756416081
2756416095
2756416109
2756416123
2756416137
2756416151
2756416165
2756416179
2756416193
2756416207
2756416221
2756416235
2756416249
2756416263
2756416277
2756416291
2756416305
2756416319
2756416333
2756416347
2756416361
2756416375
2756416389
2756416403
2756416417
2758775371
2758775385
2758775399
2758775413
2758775427
2758775441
2758775455
2758775469
2758775483
2758775497
2758775511
2758775525
2758775539
2758775553
2758775567
2758775581
2758775595
2758775609
2758775623
2758775637
2758775651
2758775665
2758775679
2758775693
2758775707
2758775721
2758775735
2758775749
2758775763
2758775777
2758775791
2758775805
2758775819
2758775833
2758775847
2758775861
2758775875
2758775889
2758775903
2758775917
2758775931
2758775945
2758775959
2758775973
2758775987
2758776001
2758776015
2758776029
2758776043
2758776057
2758776071
2758776085
2758776099
2758776113
2758776127
2758776141
2758776155
2758776169
2758776183
2758776197
2758776211
2758776225
2758776239
2758776253
2758776267
2758776281
2758776295
2758776309
2758776323
2758776337
2758776351
2758776365
2758776379
2758776393
2758776407
2758776421
2758776435
2758776449
2758776463
2758776477
2758776491
2758776505
2758776519
2758776533
2758776547
2758776561
2758776575
2758776589
2758776603
2758776617
2758776631
2758776645
2758776659
2758776673
2758776687
2758776701
2758776715
2758776729
2758776743
2758776757
2758776771
2758776785
2758776799
2758776813
2758776827
2758776841
2758776855
2758776869
2758776883
2758776897
2758776911
2758776925
2758776939
2758776953
2758776967
2758776981
2758776995
2758777009
2758777023
2758777037
2758777051
2758777065
2758777079
2758777093
2758777107
2758777121
2758777135
2758777149
2758777163
2758777177
2758777191
2758777205
2758777219
2758777233
2758777247
2758777261
2758777275
2758777289
2758777303
27597252
27658149
27658150
27658151
27658152
27658153
27658154
27658155
27658156
27658157
27658158
27658159
27658160
27658161
27658162
27658163
27658164
27658165
27658166
27658167
27658168
27658169
27658170
27658171
27658172
27658173
27658174
27658175
27658176
27658177
27658178
27658179
27658180
27658181
27658182
27658183
27658184
27658185
27658186
27658187
27658188
27658189
27658190
27658191
27658192
27658193
27658194
27658195
27658196
27658197
27658198
27658199
27658200
27658201
27658202
27658203
27658204
27658205
27658206
27658207
27658208
27658209
27658210
2770084966
2770085805
2770085963
2770085977
2770085991
2770086005
2770086019
2770086033
2770086047
2770086061
2770086075
2770086089
2770086103
2770086117
2770086131
2770086901
2770086915
2770086929
2770086943
2770127569
2770812740
2770812769
2770812783
2770812797
2770812811
2770812825
2770812839
2770812853
2770812867
2770812881
2770815028
2770815042
2770825936
2770825950
2770825964
2770825978
2770826177
2770826191
2770826205
2770826219
2770826233
2770826247
2770826261
2771397739
2771397753
2771397767
2771397781
2771397795
2771397989
2771398003
2771398017
2771399619
2771399633
2771399746
2771399760
2771400125
2771400139
2771400153
2771400167
2771400181
2771400195
2771400209
2771400223
2771400237
2771400290
2771400305
2771400586
2771400760
2771400774
2771401105
2771430014
2771452088
2771461143
2771461157
2771461186
2771461202
2771461220
2771461243
2771815913
2771815927
2771817121
2771817135
2771817149
2771817163
2771817177
2771817523
2771817537
2771817551
2771817565
2771817579
2771817593
2771817607
2771817621
2771818455
2771818469
2771818483
2772139725
2772139739
2772189642
2772189656
2772189670
2772189684
2772189698
2772958
2772959
2772960
2772962
2772965
27733887
2775372917
2775372920
2775409902
2775469739
2775487283
2775582857
2775839403
2775872392
2775872557
2775872674
2775872692
2775872709
2775872726
2775872743
2775872761
2775872778
2775872966
2775917795
2775927851
27764462
27764476
2777344270
2777344284
2777344298
2777344312
2777344326
2777344340
2778079948
2778079949
2778079950
2778079951
2778079952
2778079953
2778079954
2778079955
2778079956
2778079957
2778079958
2778079959
2778079960
2778079961
2778079962
2778079963
2778079964
2778079965
2778079966
2778080547
2778080955
2778080969
2778080983
2778080997
2778081011
2778081025
2778081039
2778081053
2778081067
2778081081
2778081095
2778081109
2778081123
2778081137
2778081151
2778081165
2778081179
2778081193
2778081207
2778081221
2778081235
2778081249
2778081263
2778081277
2778081291
2778081305
2778081319
2778081333
2778081347
2778081361
2778081375
2778081389
2778081403
2778081417
2778081431
2778081445
2778081459
2778081473
2778081487
2778081501
2778081515
2778081529
2778081543
2778081557
2778081571
2778081585
2778081599
2778081613
2778081627
2778081641
2778081655
2778081669
2778081683
2778081697
2778081711
2778081725
2778081739
2778081753
2778081767
2778081781
2778081795
2778081809
2778081823
2778081837
2778081851
2778081865
2778081879
2778081893
2778081907
2778081921
2778081935
2778081949
2778081963
2778081977
2778081991
2778082005
2778082019
2778082033
2778082047
2778082061
2778082075
2778082089
2778082103
2778082117
2778082131
2778082145
2778082159
2778082173
2778082187
2778082201
2778082215
2778082229
2778082243
2778082257
2778082271
2778082285
2778082299
2778082313
2778082327
2778082341
2778082355
2778082369
2778082383
2778082397
2778082411
2778082425
2778082439
2778082453
2778082467
2778082481
2778082495
2778082509
2778082523
2778082537
2778082551
2778082565
2778082579
2778082593
2778082607
2778082621
2778082635
2778082649
2778082663
2778082677
2778082691
2778082705
2778082719
2778082733
2778082747
2778082761
2778082775
2778082789
2778082803
2778082817
2778082831
2778082845
2778082859
2778082873
2778082887
2778082901
2778082915
2778082929
2778082943
2778082957
2778082971
2778082985
2778082999
2778083013
2778083027
2778083041
2778083055
2778083069
2778083083
2778083097
2778083111
2778083125
2778083139
2778083153
2778083167
2778083181
2778083195
2778083209
2778083223
2778083237
2778083251
2778083265
2778083279
2778083293
2778083307
2778083321
2778083335
2778083349
2778083363
2778083377
2778083391
2778083405
2778083419
2778083433
2778083447
2778083461
2778083475
2778083671
2778084147
2778084161
2778084207
2778085763
2778085789
2778402837
2778402851
2778671260
2778671261
2778671262
2778671263
2778671264
2778671265
2778671266
2778671267
2779928773
2779928775
2779928777
2779928779
2780072538
2780072552
2780072566
2780072580
2780072607
2780072621
2780072635
2780072649
2780072663
2780072677
2780072691
2780072705
2780072719
2780072733
2780072747
2780072761
2780072775
2780072815
2780072881
2780072908
2780072922
2780072936
2780072950
2780072964
2780073004
2780073018
2780073032
2780073046
2780073060
2780073087
2780073101
2780073115
2780073129
2780073143
2780073157
2780073171
27802518
27802519
27802520
27819250
27819251
27819314
27819328
2781951802
2781951803
2781951804
2781951805
2781951813
2781951814
2781951815
2781951816
2781951818
2781951824
2781951828
2781951834
2781951843
2781951850
2781951863
2781951877
2781951888
2781951901
2781951915
2781951929
2781951943
2782126922
2782170922
2782170923
2782170925
2782170927
2782170929
2782211483
2782279257
2782279258
2782400276
2782400281
2782400285
2782400292
2782400299
2782400303
2782400306
2782400311
2782400317
2782400322
2782400325
2782400328
2782400331
2782400334
2782400337
2782400340
2783609425
2783609525
2783609539
2783609553
2783609567
2783609581
2783609595
2783609609
2783609623
2783609637
2783609651
2783609665
2783609679
2783609693
2783609707
2783609721
2783609735
2783609749
2783609763
2783609777
2783609791
2783609805
2783609819
2783609833
2783609847
2783609861
2783609875
2783609889
2783609903
2783609917
2783609931
2783609945
2783609959
2783609973
2783609987
2783610001
2783610015
2783610029
2783610043
2783610057
2783610071
2783610085
2783610099
2783610113
2783610127
2783610141
2783610155
2783610169
2783610183
2783610197
2783610211
2783610225
2783610239
2783610253
2783610267
2783610281
2783610295
2783610309
2783610323
2783610337
2783610351
2783610365
2783610379
2783610393
2783610407
2783610421
2783610435
2783610449
2783610463
2783610477
2783610491
2783610505
2783610519
2783610533
2783610547
2783610561
2783610575
2783610589
2783610603
2783610617
2783610631
2783610645
2783610659
2783610673
2783610687
2783610701
2783610715
2783610729
2783610743
2783610757
2783610771
2783610785
2783610799
2783610813
2783610827
2783610841
2783610855
2783610869
2783610883
2783610897
2783610911
2783610925
2783610939
2783610953
2783610967
2783610981
2783610995
2783611009
2783611023
2783611037
2783611051
2783611065
2783611079
2783611093
2783611107
2783611121
2783611135
2783611149
2783611163
2783611177
2783611191
2783611205
2783611219
2783611233
2783611247
2783611261
2783611275
2783611289
2783611303
2783611317
2783611331
2783611345
2783611359
2783611373
2783611387
2783611401
2783611415
2783611429
2783611443
2783611457
2783611471
2783611485
2783611499
2783611513
2783611527
2783611541
2783611555
2783611569
2783611583
2783611597
2783611611
2783611625
2783611639
2783611653
2783611667
2783611681
2783611695
2783611709
2783611723
2783611737
2783611751
2783611765
2783611779
2783611793
2783611807
2783611821
2783611835
2783611849
2783611863
2783611877
2783611891
2783611905
2783611919
2783611933
2783611947
2783611961
2783611975
2783611989
2783612003
2783612017
2783612031
2783612045
2783612059
2783612073
2783612087
2783612101
2783612115
2783612129
2783612753
2783612767
2784105927
2784105928
2784105929
2784311510
2784407009
2784408481
2784408827
2784408842
2784408926
2784408940
2784619839
2784619861
2784619875
2784619889
2785004011
2785082110
2785082124
2785082866
2785812289
2786122116
2786138612
2786540562
2786556936
2786556950
2786556964
2786556978
2786556992
2786557006
2786557020
2787297535
2787297549
2787297796
2787297810
27881475
2788370956
2788391198
2788391200
2788391202
2788391204
2788391206
2788391208
27884319
27884320
27884321
27884322
27884323
27884324
27884325
27884326
27884327
27884328
27884329
27884330
27884651
27884652
2789047646
2789047648
2789047650
2789047652
2789061768
2789061770
2789061772
2789142750
2789219653
2789219655
2789219657
2789316663
2789434401
2789660549
2789666974
2789813021
27903314
27903315
27903316
27903317
27903318
27903319
27903320
27903321
27903322
27903323
27903324
27903480
27903481
2790438099
2790438100
2790438101
2790438102
2790438103
2790438104
2790438105
2790438106
2790438107
2790438108
2790438109
2790438110
2790438111
2790438112
2790438113
2790438114
2790438115
2790438116
2790438117
2790438118
2790438119
2790438120
2790438121
2790438122
2790438123
2790438124
2790438125
2790438126
2790438127
2790438128
2790438129
2790438130
2790438131
2790438132
2790438133
2790438134
2790438135
2790438136
2790438137
2790438138
2790438139
2790438140
2790438141
2790438142
2790438143
2790438144
2790438145
2790438146
2790438147
2790438148
2790438149
2790438150
2790438151
2790438152
2790438153
2790438154
2790438155
2790438156
2790438157
2790438158
2790438159
2790438160
2790438161
2790438162
2790438163
2790438164
2790438165
2790438166
2790438167
2790438168
2790438169
2790438170
2790438171
2790438172
2790438173
2790438174
2790438175
2790438176
2790438177
2790438178
2790438179
2790438180
2790438181
2790438182
2790438183
2790438184
2790438185
2790438186
2790438187
2790438188
2790438189
2790438190
2790438191
2790438192
2790438193
2790438194
2790438195
2790438196
2790438197
2790438198
2790438199
2790438200
2790438201
2790438202
2790438203
2790438204
2790438205
2790438206
2790438207
2790438208
2790438209
2790438210
2790438211
2790438212
2790438213
2790438214
2790438215
2790438216
2790438217
2790438218
2790438219
2790438220
2790438221
2790438222
2790438223
2790438224
2790438225
2790438226
2790438227
2790438228
2790798549
2790798551
2790798553
2790837408
2791255518
2791269161
2791269163
2791885568
2791949199
2791949201
2791949203
2791949205
2791949207
2791949209
2791949211
2791949213
2791949214
2791949216
2791949218
2791949220
2793496289
2794746226
2794803165
2794803167
2795522632
2795562231
2795783291
2795783292
2795783293
2795783294
2795783295
2795783296
2795783297
2795783298
2795783299
2795783300
2795783301
2795783302
2795783303
2795783304
2795783305
2795783306
2795783307
2795783308
2797141223
2797141670
2797141684
2797141698
2797141712
2797141726
2797141740
2797141754
2797141768
2797141782
2797141796
2797141810
2797141824
2797146355
2797147431
2797147432
2797147433
2797147434
2797147435
2797147436
2797147437
2797147438
2797147439
2797147440
2797147441
2797147442
2797147443
2797147444
2797147624
2797540960
2797563660
2797633249
2797671874
2797671888
2797672867
2797672881
2797672895
2797672909
2797672923
2797672937
2797672951
2797672965
2797672979
2797672993
2797673007
2797673021
2797673035
2797673049
2797673063
2797673077
2797673091
2797673105
2797673119
2797673133
2797673147
2797673161
2797673175
2797673189
2797673203
2797673217
2797673231
2797673245
2797673259
2797673273
2797673287
2797673301
2797673315
2797673329
2797673343
2797673357
2797673371
2797673385
2797673399
2797673413
2797673427
2797673441
2797673455
2797673469
2797673483
2797673497
2797673511
2797673525
2797673539
2797673553
2797673567
2797673581
2797673595
2797673609
2797673623
2797673637
2797673651
2797673665
2797675286
2797723685
2797765624
2798386338
2798386352
2798543948
2798550072
2799012476
2799014089
2799133233
2801081007
2801374
2801375
2801376
2801377
2801378
2801379
2801380
2801381
2801382
2801383
2801386360
2801386362
2801407047
2801407049
2801893064
2801893078
2801893093
2801893107
2801893121
2801893135
2801893149
2801893163
2801893177
2801893192
2801893207
2801893221
2801893236
2801893251
2801893265
2801893280
2801893294
2801893311
2801893325
2801893339
2801893354
2801893368
2801893384
2801893399
2801893413
2801893427
2801893441
2801893455
2801893470
2801893484
2801893499
2801893518
2801893532
2801893546
2801893566
2801893580
2801893598
2801893615
2801893630
2801893644
2801893658
2801893672
2801893686
2801893700
2801893714
2801893728
2801893742
2801893756
2801893770
2801893784
2802707409
2802707410
2802707411
2802707412
2802707413
2802707414
2802707415
2802777813
2802987954
2803016967
2804301
2804302
2804303
2804355
2804356
2804357
2804358
2804359
2804360
2804361
2804362
2804363
2804364
2804365
2804366
2804367
2804368
2804369
2804370
2804371
2804372
2804373
2804374
2804375
2804376
2804377
2804897643
2804897657
2804897671
2804897685
2805133858
2805133861
2805171849
2805413079
2805413409
2805413437
2805413449
2805413461
2805413470
2805413482
2805413494
2805413506
2805413518
2805413529
2805413541
2805413553
2805413565
2805413573
2805413585
2805413597
2805413609
2805413621
2805413633
2805413645
2805413657
2805413669
2805413681
2805413693
2805413705
2805413717
2805413729
2805413741
2805413753
2805413765
2805413777
2805413789
2805413801
2805413813
2805413825
2805413837
2805413849
2805413861
2805413873
2805413885
2805413897
2805413909
2805413921
2805413935
2805413949
2805413963
2805426308
2805745830
2805785366
2806357832
2806361649
2806361663
2806361677
2806361691
2806412100
2806493476
2806531491
2806531493
2806562674
2806579522
2806579524
2806633505
2806696486
2806696488
2806890507
2806890508
2806890509
2806890510
2806890511
2806890578
2806890579
2806890580
2806890581
2806890582
2806890583
2808258352
2808305569
2808305571
2808305573
2808305575
2808515509
2808635959
2808635961
2808638477
2808826078
2808826092
2809225
2809226
2809227
2809446
2809447
2809448
2809449
2809450
2809451
2809452
2809453
2809454
2809455
2809456
2809457
2809458
2809459
2809460
2809461
2809462
2809463
2809464
2809465
2809466
2809467
2809468
2809469
2809476685
280978041
280978055
280978097
280978111
280978125
280978139
280978153
280978167
280978181
280978209
280978223
280978237
280978251
280978265
280978279
280978293
280978307
280978321
280978335
280978349
280978377
280978405
280978433
280978447
280978461
280978475
280978489
280978503
280978517
280984001
280984002
280984003
280984004
280984005
280984006
280984007
280984008
280984009
280984010
280984011
280984012
280984013
280984014
280984015
280984016
280984017
280984018
280984019
280984020
280984021
280984022
280984023
280984024
280984025
280984026
280984027
280984028
280984029
280984030
280984031
280984032
280984033
280984034
280984035
280984036
280984037
280984038
280984039
280984040
280984041
280984042
280984043
280984044
280984045
280984046
280984047
280984048
280984049
280984050
280984051
280984052
280984053
280984054
280984055
280984056
280984521
280984522
280984523
280984524
280984525
280984526
280984527
280984528
280984529
280984530
2811082
2811082798
2811083
2811084
2811085
2811238885
2811238899
2811238913
2811238927
2811238941
2811238955
2811238969
2811271141
2811271155
2811271169
2811271183
2811271197
2811271211
2811271225
2811271239
2811271253
2811271267
2811271281
2811271295
2811271309
2811296493
2811296496
2811296499
2811296503
2811296506
2811296512
2811296517
2811296521
2811296526
2811296530
2811296536
2811296542
2811296547
2811296551
2811296554
2811296557
2811296561
2811296565
2811296568
2811296573
2811296577
2811296581
2811296585
2811296589
2811296593
2811296597
2811296601
281181988
281181989
281181990
281181991
281181992
281181993
281181994
281181995
281181996
281181997
281181998
281181999
281182000
281182001
281182002
281182003
281182004
281182005
281182006
281182007
281182008
281182009
281182010
281188309
281188323
281188337
281188351
281188365
281188379
281188393
281188407
281188421
281188435
281188449
281188463
281188477
281188491
281188505
281188519
281188533
281188547
281188561
281188575
281188589
281190046
281190060
281190074
281190094
281190108
281190122
281190136
281190616
281190617
281190618
281190619
281190620
281190621
281190622
281190623
281190624
281190625
281190626
281190627
281190628
281190629
281190630
281190631
281190632
281190633
281190634
281190635
281190636
281190637
281190638
281190639
281190640
281190641
281190642
281190643
281190644
281190645
281190646
281190647
281190648
281190649
281190650
281190651
281190652
281190653
281190654
281190655
281190656
281190657
281190658
281190659
281190660
281190661
281190662
281190663
281190664
281190665
281190666
281190667
281190668
2812657898
2812657912
2812657926
2812657940
2812702106
2812711979
2812892526
2812894359
2812910278
2812910292
2812910306
2812910320
2812910334
2812910348
2812910362
2812910376
2812910390
2812910404
2812910418
2812910432
2812910446
2812910460
2812910474
2812910488
2812910502
2812910516
2812910530
2812910544
2812910558
2812910572
2812910586
2812910600
2812910614
2812910628
2812910642
2812910656
2812910670
2812910684
2812910698
2812910712
2812910726
2812910740
2812910754
2812910768
2812910782
2812910796
2812910810
2812910824
2812910838
2812910852
2812910866
2812910880
2812910894
2812910908
2812910922
2812910936
2812910950
2812910964
2812910978
2812910992
2812911006
2812911020
2812911034
2812911048
2812911062
2812911076
2812911090
2812911104
2812911118
2812911132
2812911146
2812911160
2812911174
2812911188
2812911202
2812911216
2812911230
2812911244
2812911258
2812911272
2812911286
2812911300
2812911314
2812911328
2812911342
2812911356
2812911370
2812911384
2812911398
2812911412
2812911426
2812911440
2812911454
2812965045
2812965059
2812965073
2812965087
2812965101
2812965115
2812965129
2812965143
2812965157
2812965171
2812965185
2812965199
2812965213
2812965227
2812965241
2812965255
2812965269
2812965283
2812965297
2812965311
2812965325
2812965339
2812965353
2812965367
2812965381
2812965395
2812965409
2812965423
2812965437
2812965451
2812965465
2812965479
2812965493
2812965507
2812965521
2812965535
2812965549
2812965563
2812965577
2812965591
2812965605
2812965619
2812965633
2812965647
2812965661
2812965675
2812965689
2812965703
2812965717
2812965731
2812965745
2812965759
2812965773
2812965787
2812965801
2812965815
2812965829
2812965843
2812965858
2812965872
2812965886
2812965900
2812965914
2812965928
2812965942
2812965956
2812965970
2812965984
2812965998
2812966012
2812966026
2812966040
2812966054
2812966068
2812966082
2812966096
2812966110
2812966124
2812967473
2812967487
2812967501
2812967570
2812967584
2812967598
2812967612
2812967626
2812967640
2812967654
2812967668
2812967682
2812967696
2812967710
2812967724
2812967738
2812967752
2812967766
2812967780
2812967794
2812967808
2812967822
2812967836
2812968181
2813044966
2813045725
281307502
281307503
281307504
281307505
281307506
281307507
281307508
281307509
281307510
281307511
281307512
281307513
281307514
281307515
281307516
281307517
281307518
281307519
281307520
281307521
281307522
281307523
281307524
281307525
281307526
281307527
281307528
281307529
281307530
281307531
281307532
281307533
281307534
281307535
281307536
281307537
281307538
281307539
281307540
281307541
281307542
281307543
281307544
281307545
281307546
281307547
281307548
281307549
281307550
281307551
281307552
281307553
281307554
281307555
281307556
281307557
281307558
281307559
281307560
281307561
281307562
281307563
281307564
281307565
281307566
281307567
281307568
281307569
281307570
281307571
281307572
281307573
281307574
281307575
281307576
281307577
281307578
281307579
281307580
281307581
281307582
281307583
281307584
281307585
281307586
281307587
281307588
281307589
281307590
281307591
281307592
281307593
281307594
281307595
281307596
281307597
281307598
281307599
281307600
281309289
281309303
281309317
281309331
281309345
281309359
281309373
281309387
281309401
281309415
281309429
281309443
281309457
281309471
281309485
281309499
281309513
281309527
281309541
281309555
281309569
281309583
281309597
281309611
281309673
2813171421
2813180009
2813180023
2813180037
2813180051
2813184038
2813184052
2813392629
2813392631
2813458274
2813458276
2813458278
2813512738
2813680154
281371692
281371723
281371737
2813720168
2813720170
2813720172
2813720174
2813737854
2813739959
2813806016
2813849072
2814125545
2814125566
2814125581
281428264
281428278
281428292
281428306
281428320
281428334
281428348
281428362
281428376
281428390
281428404
281428546
281428574
281428602
281428616
281428845
28144526
281484513
281484514
281484515
281484516
281484517
281484518
281484519
281484520
281484521
281484522
281484523
281484524
281484525
281484526
281484527
281484528
281484529
281484530
281484531
281484532
281484533
281484534
281490067
281490068
28188494
28188500
28188506
28188512
28188518
28188524
28188530
28189373
28189374
28189382
28189387
28189395
28189396
28189401
28189404
28189410
28189412
28189415
28189948
28189949
28189950
28189956
28189958
28189960
28189961
28189964
28189966
28189975
28189976
28189979
28189980
28189984
28189990
28189994
2820262173
28207776
28208169
28208170
28208171
28208172
28208173
28208174
28208175
28208176
28208177
28208178
28208179
28208180
28208181
28208182
28208183
28208184
28208185
28208186
28208187
28208188
28208189
28208190
28208191
28208192
28208193
28208194
28208195
28208196
2826389658
2826389662
2826397079
2826397084
2826397089
2826397094
2826397099
2826397104
2826397109
282722262
282722263
282722264
282722265
282722266
282722267
282722268
282722269
282722270
282722271
282722272
282722273
282722274
282722275
282722276
282722277
282722278
282722279
282722280
282722281
282722282
282722283
282722769
282722770
282722771
282722772
282722773
282722774
282722775
282722776
282722777
282722778
282722779
282722780
282722781
282722782
282722783
282722784
282722785
282722786
28273167
28273168
28273169
28273170
28273171
28273172
28273173
28273174
28273175
28273176
28273177
28273178
28273179
28273180
28273181
28273182
28273183
28275304
28275305
28275306
28275307
28275308
282801681
282929388
282929389
282929390
282929391
282929392
282929393
282929394
282935340
282935341
282935342
282935343
282935344
282935345
282935346
282935347
282935348
282935349
282935451
282935452
282935453
282935460
282935462
282935464
282937671
282937672
282937673
282937674
28301754
283046935
283046949
283046963
283046977
283046991
283047005
283047019
283047033
283047047
283047061
283047075
283047089
283047103
283047117
283047131
283047145
283047159
283047173
283047187
283047201
283047215
283047229
283047243
283047257
283047271
283047285
283047299
283047313
283047327
283047341
283047355
283047369
283047383
283047397
283047411
283047425
283047439
283047453
283047467
283047481
283047495
283047509
283047523
283047537
283047551
283047565
283047579
283047593
283047607
283047621
283047635
283047649
283047663
283047677
283047691
283047705
283047719
283047733
283047747
283047761
283047775
283047789
283047803
283047817
283047831
283047845
283047859
283047873
283047887
283047901
283047915
283047929
283047943
283047957
283047971
283047985
283047999
283048013
283048027
283048041
283048055
283048069
283048083
283048097
283048111
283048125
283048139
283048153
283048167
283048181
283048195
283048209
283048223
283048237
283048251
283048265
283048279
283048293
283048307
283048321
283048335
283048349
283048363
283048377
283048391
283048405
283048419
283048433
283048447
283048461
283048475
283048489
283048503
283048517
283048531
283048545
283048559
283048591
283048645
283048755
283048769
283048783
283048797
283048811
283048825
283048839
283048853
283048867
283048881
283048895
283048909
283048923
283048937
283048951
283048965
283048979
283048993
283049007
283049021
283049035
283049049
283049063
283049077
283049091
283049105
283049119
283049133
283049147
283049161
283049175
283049189
283049203
283049217
283049231
283049245
283049259
283049273
283049287
283049301
283049315
283049329
283049343
283049357
283049371
283049385
283049403
283049417
283049431
283049445
283049459
283049473
283049487
283049501
283049515
283049529
283049543
283049557
283049571
283049585
283049599
283096345
283099233
283099303
283099317
2832507305
2832729285
2832779398
2832849997
2832850574
2832850588
2832850602
2832850616
2832850630
2832850644
2832850658
2832850672
2832850686
2832850700
2832850714
2832850728
2832850742
2832850756
2832850770
2832850784
2832850798
2832850812
2832850826
2832850840
2832850854
2832850868
2832850882
2832850896
2832850910
2832850924
2832850938
2832850952
2832850966
2832850980
2832850994
2832851008
2832851022
2832851036
2832851050
2832851064
2832851078
2832851092
2832851106
2832851120
2832851134
2832851148
2832851162
2832851176
2832851190
2832851204
2832851218
2832851232
2832851246
2832851260
2832851274
2832851288
2832851302
2832851316
2832851330
2832851344
2832851358
2832851372
2832851386
2832851400
2832851414
2832851428
2832851442
2832851456
2832851470
2832851484
2832851498
2833138507
2833138521
2833138535
2833138549
2833138563
2833140078
2833140786
2833182946
2833182948
2833190950
283362058
283362072
283362086
283487890
283488098
283488099
283488100
283488101
283488102
283488103
283488104
283488105
283488106
283488107
283488108
283489085
283489086
283489087
283489088
283489089
283489090
283489091
283489092
283489093
283489094
283489095
283489096
283489097
283489098
283489099
283489100
283489101
283489102
283489103
283489104
283489105
283489106
283489107
283489108
2835465815
2835482395
2835538263
2835538264
2835538265
2835538266
2835538267
2835538268
2835538269
2835538270
2835538271
2835538272
2836287559
2837367791
2837367793
2837367796
2837367798
2837367799
2837367806
2837367808
2837367810
2837367813
2837367815
2837367817
2837367819
2837367820
2837367828
2837367829
2837367830
2837367831
2837367832
2837367833
2837367834
2837370240
2837370254
2837370270
2837370393
2837372866
2837372880
2837372894
2837372908
2837372922
2837372936
2837372950
2837372964
2837372978
2837372992
2837373006
2837373052
2837373126
2837373508
2837373522
2837373536
2837373550
2837377770
2837377784
2837377799
2837377813
28375762
28375763
28375764
28375765
28375766
28375767
28375768
28375769
28375770
28375771
28375772
28375773
28375774
28375775
28375776
283767177
283767191
283767205
283788586
2838011457
2838035647
2838035648
2838035651
2838035653
2838035655
2838038919
2838038933
283825424
283825438
283825784
283825798
283825812
283825826
283837475
283837476
283837477
283837478
283837479
283837480
283837481
283837482
283837483
283837484
283837485
283837486
283837487
283837488
283837489
283837490
283837491
283837492
283837493
283837494
283837495
283837496
283837497
283837498
283837499
283837500
283837501
283837502
283837503
283837504
283837505
283837506
283837507
283837508
283837509
283837510
283837511
283837512
283837513
283837514
283837515
283837516
283837517
283837518
283837519
283837520
283837521
283837522
283837523
283837524
283837525
283837526
283837527
283837528
283837529
283837530
283837531
283837532
283837533
283837534
283837535
283837536
283837537
283837538
283837539
283837540
283837541
283837542
283837543
283837544
283855894
2838730834
2838730848
2839080168
2839276121
28395439
28396176
283971017
283973069
283973070
283973071
283973072
283973073
283973074
283973075
283973076
284098142
284098251
284098265
284098279
284098293
284098307
284098321
284098335
284098349
284098363
284098377
2841424172
2841424174
2841444333
2841444335
2841444337
2841444339
2841444341
2841444343
2841444345
284176532
284176797
284176811
284176825
284176839
284176853
284176867
284176881
284176895
284177531
284177532
284177533
284177534
284177535
284177536
284177537
284177538
284177539
284177540
284177541
284177542
284177543
284177544
284177545
284177546
284177547
284177548
284177549
284177550
284177551
284177552
284177553
284177554
284177555
284177556
284177557
284177558
284177685
284177699
284177727
284178605
284178609
2842153239
2842153241
2842183490
2842183494
2842211795
2842978106
2842978793
2843365583
2843392738
2843392752
2843392766
2843392987
2843393043
2843393813
2843393831
2843394654
2843394668
2843394682
2843394696
2843394710
2843394724
2843394738
2843394752
2843394766
2843394780
2843394794
2843394808
2843394822
2843394836
2843394850
2843394864
2843397650
2843397678
2843530642
2843530643
2843530644
2843530645
2843530646
2843530647
2843530648
2843530649
2843530650
2843530651
2843530652
2843530653
2843530654
2843530655
2843530656
2843530657
2843530658
2843530659
2843530660
2843530661
2843530662
2843530663
2843530664
2843530665
2843530666
2843530667
2843530668
2843530669
2843530670
2843530671
2843530672
2843530673
2843530674
2843530675
2843530676
2843530677
2843530678
2843530679
2843530680
2843530681
2843530682
2843530683
2843530684
2843530685
2843530686
2843530687
2843530688
2843530689
2843530690
2843530691
2843530692
2843530693
2843530694
2843530695
2843530696
2843530697
2843530698
2843530699
2843530700
2843530701
2843530702
2843530703
2843530704
2843530705
2843530706
2843530707
2843530708
2843530709
2843531232
2843531233
2843531234
2843531235
2843531236
2843557244
2843557245
2843557246
2843557247
2843557248
2843575482
2843575483
2843575484
2843575485
2843575486
2843575487
2843575488
2843575489
2843575490
2843575491
2843575492
2843575493
2843575494
2843575495
2843575496
2843575497
2843575498
2843575499
2843575500
2843575501
2843575502
2843575503
2843932715
2843932717
2843932719
2843932721
284448852
284448853
284448854
284448855
284448856
284448857
284448858
284448859
284448860
284448861
284448862
284448863
284466821
284466822
284466823
284466824
284467023
284467024
284467025
284467026
284467027
284467028
284467029
284467030
284467031
284467032
284467033
284467034
284467035
284467036
284467037
284467038
284467039
284467040
284467041
284467042
284467043
284467044
284467045
284467046
284467047
284467048
284467049
284467050
284467051
284467052
284467053
284467054
284467055
284467056
284467057
284467058
284467059
284467060
284467061
284467062
284467063
284467064
284467065
284467066
284467067
284467068
284467069
284467070
284467071
284467072
284467073
284467074
284467075
284467076
284467077
284467078
284467079
284467080
284467081
284467082
284467083
284467084
284467085
284467086
284467087
284467088
284467089
284467090
284467091
284467092
284467093
284467094
284467095
284467096
284467097
284467098
284467099
284467100
284467101
284467102
284467103
284467104
284467105
284467106
284467107
284467108
284467109
284467110
284467111
284467112
284467113
284468520
2844834447
2844834461
2844834475
2844834489
2844834503
2844834517
2844834531
2844834545
2844834559
2844834573
2844834587
2844834601
2844834615
2844834629
2844834643
2844834657
2844834671
2844834685
2844834699
2844834713
2844834727
2844834741
2844834755
284507213
284507227
284507241
284507255
284507269
2845780880
2845780889
2845780890
2845780891
2845780893
2845780896
2845780898
2845780900
2845780902
2845780904
2845780905
2845780910
2845780912
2845780914
2845780916
2845780918
2845780920
2845780922
2845780924
2845780926
2845780928
2845780930
2845780944
2845780946
2845780948
2845780962
2845780964
2845780970
2845780974
2845780975
2845780977
2845780979
2845780981
2845780983
2845780985
2845780987
2845780989
2845780991
2845780993
2845780997
2845780999
2845781001
2845781002
2845781004
2845781006
2845781008
2845781010
2845781012
2845781014
2845781016
2845781018
2845781020
2845781022
2845781024
2845781026
2845781028
2845781029
2845781031
2845781033
2845781035
2845781037
2845781039
2845781041
2845781043
2845781045
2845781047
2845781049
2845781051
2845781053
2845781055
2845781057
2845781059
2845781061
2845781063
2845781065
2845781067
2845781069
2845781071
2845781073
2845781075
2845781077
2845781079
2845781081
2845781083
2845781085
2845781087
2845781089
2846015727
2846016206
2846016220
2846016234
2846016248
2846016262
2846016276
2846016426
2846016440
2846016454
2846016468
2846016482
2846016496
2846016510
2846016524
2846016538
2846016552
2846016566
2846016580
2846016594
2846016608
2846016622
2846016636
2846016650
2846016664
2846016678
2846016692
2846016706
2846016720
2846016734
2846016748
2846016762
2846016776
2846016790
2846016804
2846016818
2846016832
2846016846
2846016860
2846016874
2846016888
2846016902
2846016916
2846016930
2846016944
2846016958
2846016972
2846016986
2846017000
2846017014
2846017028
2846017042
2846017056
2846017070
2846017084
2846017098
2846017112
2846017126
2846017140
2846017154
2846017168
2846017182
2846017196
2846017210
2846017224
2846017238
2846017252
2846017266
2846017280
2846017294
2846017308
2846017322
2846017336
2846017350
2846017364
2846017378
2846017392
2846017406
2846017420
2846017434
2846017448
2846017462
2846017476
2846017490
2846017504
2846017518
2846017532
2846017546
2846017560
2846017574
2846017588
2846017602
2846017616
2846017630
2846017644
2846017658
2846017672
2846017686
2846017700
2846017714
2846017728
2846017742
2846017756
2846017770
2846017784
2846017798
2846017812
2846017826
2846017840
2846017854
2846017868
2846017882
2846017896
2846017910
2846017924
2846017938
2846017952
2846017966
2846017980
2846017994
2846018008
2846018022
2846018036
2846018050
2846018064
2846018078
2846018092
2846018106
2846018120
2846018134
2846018148
2846018162
2846018176
2846018190
2846018204
2846018218
2846018232
2846019441
284794644
284794673
284794687
284794701
284794715
284795162
284795163
284795164
284795165
284795166
284795167
284795168
284795169
284795170
284795171
284795172
284795173
284795174
284795175
284795176
284795177
284795178
284795179
284795180
284795181
284795182
284795183
284795184
284803350
284807032
284807034
284807036
284807038
284807040
284807042
284807044
284807046
284807048
284807050
284807052
284807054
284807073
284807074
284807075
284807076
284807077
284807078
284807079
284807080
284807081
284807082
284807083
284807084
284807085
284807086
284807087
284807088
284830303
284830304
284830305
284830306
284830307
284830308
284830309
284830310
284830311
284830312
284830313
284830314
284830315
284830316
284830317
284830318
284830319
284830320
284830321
284830322
284830323
284830324
284830325
284830326
284830327
284830328
284830329
284830330
284830331
284830332
284830333
284830334
284830335
284830336
284830337
284830338
284830339
284830340
284830341
284830342
284830343
284830344
284830345
284830346
284830347
284830348
284830349
284830350
284830351
284830352
284830353
284830354
284830355
284830356
284830357
284830358
284830359
284830360
284830361
284830362
284830363
284830364
284830365
284830366
284830367
284830368
284830369
284830370
284830371
284830372
284830373
284830374
284830375
284830376
284830377
284830378
284830379
284830380
284830381
284830382
284830383
284830384
284830385
284830386
284830387
284830388
284830389
284830390
284830391
284830392
284830393
284830394
284830395
284830396
284830397
284830398
2848909549
2848909563
2848909577
2848909591
2848909605
2848909619
2848909633
2848909647
2848909661
2848909675
2848909689
2848909703
2848909717
2848909731
2848909745
2848909759
2848909773
2848909787
2848909801
2848909815
2848909829
2848909843
2848909857
2848909871
2848909885
2848909899
2848909913
2848909927
2848909941
2848909955
2848909969
2848909983
2848909997
2848910011
2848910025
2848910039
2848910053
2848910067
2848910081
2848910095
2848910109
2848910123
2848910137
2848910151
2848910165
2848910179
2848910193
2848910207
2848910221
2848910235
2848910249
2848910256
2848910270
2848910284
2848910298
2848910312
2848910326
2848910340
2848910354
2848910368
2848910382
2848910396
2848910410
2848910424
2848910438
2848910452
2848910466
2848910480
2848910494
2848910508
2848910522
2848910536
2848910550
2848910564
2848910578
2848910592
2848910606
2848910620
2848910634
2848910648
2848910662
2848910676
2848910690
2848910704
2848910718
2848910732
2848910746
2848910760
2848910774
2848910788
2848910802
2848910816
2848910830
2848910844
2848910858
2848910872
2848910886
2848910900
2848910914
2848910928
2848910942
2848910956
2848910970
2848910984
2848910998
2848911012
2848911026
2848911040
2848911054
2848911068
2848911082
2848911096
2848911110
2848911124
2848911138
2848911152
2848911166
2848911180
2848911194
2848911208
2848911222
2848911236
2848911250
2848911264
2848911278
2848911292
2848911306
2848911320
2848911334
2848911348
2848911362
2848911376
2848911390
2848911404
2848911418
2848911432
2848911446
2848911460
2848911474
2848911488
2848911502
2848911516
2848911530
2848911544
2848911558
2848911572
2848911586
2848911600
2848911614
2848911628
2848911642
2848911656
2848911670
2848911684
2848911696
2848911710
2848911724
2848911738
2848911752
2848911766
2848911780
2848911794
2848911808
2848911820
2848911834
2848911848
2848911862
2848911876
2848911890
2848911904
2848911918
2848911932
2848911946
2848911960
2848911974
2848911988
2848912002
2848912016
2848912030
2848912044
2848912058
2848912072
2848912086
2848912100
2848912114
2848912128
2848912142
2848912156
2848912170
2848912184
2848912198
2848912212
2848912226
2848912240
2848912254
2848912268
2848912282
2848912296
2848912310
2848912324
2848912338
2848912352
2848912366
2848912380
2848912394
2848912408
2848912422
2848912436
2848912450
2848912464
2848913009
2848913023
285013416
285013430
285013444
285014329
285014330
285014331
285014332
285014333
285014334
285014335
285014336
285014337
285014338
285014339
285014340
285014341
2851416116
2851416117
2851416118
2851416119
2851416120
2851416121
2851416122
2851416123
2851416124
2851416125
2851416126
2851416127
2851416128
2851416129
2851416130
2851416131
2851416132
2851416133
2851416134
2851416135
2851416136
2851416137
2851416138
2851416139
2851416140
2851416141
2851416142
2851416143
2851416144
2851416145
2851460606
2851460620
2851460634
2851460648
2851461116
2851469837
2851469861
2851515455
2851515456
2851515459
2851515460
2851515462
2851515463
2851515466
2851515467
2851515469
2851548064
2851548078
2851548919
2851548933
2851548947
2851548961
2851548975
2851548989
2851549003
2851549017
2851549031
2851549045
2851549059
2851589752
2851589754
2851595304
2851663516
2851665124
2851747769
2851747773
2851747777
2851747781
2851747785
2851747789
2851747793
2851873768
2851873770
2851931397
2851975192
2851975194
2851975196
2852067038
2852067040
2852130882
2852130884
2852229967
2852229981
2852229995
2852230265
2852230279
2852233765
2852233766
2852236763
2852236777
2852236991
2852237985
2852243930
2852346968
2852346970
2852368552
2852386
2853245529
2853245530
2853245531
2853245532
2853245533
2853245534
2853245535
2853245536
2853245537
2853309730
2853310185
2853310206
2853348197
2853390688
2853390692
2853415009
2853460516
2853460520
2853460524
28556848
28557154
28558823
28566148
28566149
28566150
28566151
28566152
28566153
28566154
28566155
28566156
28566157
28566158
28566159
28566160
28566161
28566162
28566163
28566164
28566165
28566166
28566167
28566168
28566169
28566170
28566171
28566172
28566173
28566174
28566175
28569617
2859008421
2859008422
2859008423
2859008424
2859008425
2859008426
2859008427
2859008428
2859008429
2859008430
2859008431
2859008432
2859008433
2859008434
2859008435
2859008436
2859008437
2859008438
2859008439
2859008440
2859008441
2859008442
2859008443
2859008444
2859008445
2859008446
2859008447
2859008448
2859008449
2859008450
2859008451
2859008452
2859008453
2859008454
2859008455
2859008456
2859008457
2859008458
2859008459
2859008460
2859008461
2859008462
2859008463
2859008464
2859008465
2859008466
2859008467
2859008468
2859008469
2859008470
2859008471
2859772003
2859782360
2859782362
2859782364
2859782366
2859782368
2859859810
2860008053
2860008067
2860008081
28603653
2860876397
2860900173
2860900190
2860900207
2860900223
2860900240
2860900256
2860900272
2860900289
2860900306
2860900323
2860900342
2862368105
2862368119
2862368133
2862368147
2862368161
2862368175
2862368189
2862368203
2862368217
2862368231
2862368245
2862368259
2862368273
2862368287
2862368301
2862368315
2862368329
2862368343
2862368357
2862368371
2862368385
2862368399
2862368413
2862368427
2862368441
2862368455
2862368469
2862368483
2862368497
2862386505
28624797
28624798
28624799
28624800
28624801
28624802
28624803
28624804
28624805
28624806
28624807
28624808
28624809
28624810
28624811
28624812
28624813
28624814
28624818
28624819
28624820
286248249
2862574395
2862580846
2862580860
2862580874
2862580888
2862580902
2862665567
2862665568
2862665569
2862665570
2862665571
2862665572
2862665573
2862665574
2862665575
2862665576
2862665577
2862665578
2862665579
2862665580
2862665581
2862665582
2862665583
2862665584
2862665585
2862665586
2862665587
2862665588
2862665589
2862665590
2862665591
2862665592
2862665593
2862665594
2862665595
2862665596
2862820411
2862820413
2862820414
2862820415
2862820416
2862820417
28628268
28628269
28628270
28628271
28628272
28628273
28628274
28628275
28628276
28628277
28628278
28628279
28628280
28628281
28628282
28628283
28628284
28628285
28628286
28628287
28628288
28628289
28628290
28628291
28628292
28628293
28628294
28628295
28628296
28628297
28628298
28628299
28628300
2862875460
2862875461
28629839
28629852
2863029484
2863699266
2863699717
2863699731
2863699745
2863699759
2863700651
2863700665
2863700679
2863700693
2863700707
2863700721
2863701953
2864048667
2864048681
2864048695
2864048709
2864048723
2864048737
2864048751
2864048810
2864048824
2864048838
2864048852
2864048866
2864048880
2864048894
2864048908
2864048922
2864048936
2864048950
2864048964
2864048978
2864048992
2864049006
2864049020
2864049034
2864049048
2864049062
2864049076
2864049090
2864049104
2864049118
2864049132
2864049146
2864049160
2864049174
2864049188
2864049202
2864049216
2864049230
2864049244
2864049258
2864049272
2864049286
2864049300
2864049314
2864049328
2864049342
2864049356
2864049370
2864049384
2864049398
2864049412
2864049426
2864049440
2864049454
2864049468
2864049482
2864049496
2864049510
2864049524
2864049538
2864049552
2864049566
2864049580
2864049594
2864049608
2864049622
2864049636
2864049650
2864049664
2864049678
2864049692
2864049706
2864049720
2864049734
2864049748
2864049762
2864049776
2864049790
2864049804
2864049818
2864049832
2864049846
2864049860
2864049874
2864049888
2864049902
2864049916
2864049930
2864049944
2864049958
2864049972
2864049986
2864050000
2864050014
2864050028
2864050042
2864050056
2864050070
2864050084
2864050098
2864050112
2864050126
2864050140
2864050154
2864050168
2864050182
2864050196
2864050210
2864050224
2864050238
2864050252
2864050266
2864050280
2864050294
2864050308
2864050322
2864050336
2864050350
2864050364
2864050378
2864050392
2864050406
2864050420
2864050434
2864050448
2864050462
2864050476
2864050490
2864050504
2864050518
2864050532
2864050546
2864050560
2864050574
2864050588
2864050602
2864050616
2864050630
2864050644
2864050658
2864050672
2864050686
2864050700
2864050714
2864050728
2864050742
2864050756
2864050770
2864050784
2864050798
2864050812
2864050826
2864050840
2864050854
2864050868
2864050882
2864050896
2864050910
2864050924
2864050938
2864050952
2864050966
2864050980
2864050994
2864051008
2864051022
2864051036
2864051050
2864051064
2864051078
2864051092
2864051106
2864051120
2864051134
2864051148
2864051162
2864051176
2864051190
2864051204
2864051218
2864051232
2864051246
2864051260
2864051274
2864051288
2864051302
2864051316
2864051330
2864051344
2864051358
2864051372
2864051386
2864051400
2864051414
2864051428
2864051442
2864051456
2864051470
2864051484
2864051498
2864051512
2864051526
2864051540
2864051554
2864051568
2864051582
2864051596
2864051610
2864051624
2864051638
2864051652
2864051666
2864051680
2864051694
2864051708
2864051722
2864051736
2864051750
2864051764
2864051778
2864051792
2864051806
2864051820
2864051834
2864051848
2864051862
2864051876
2864051890
2864051904
2864051918
2864051932
2864051946
2864051960
2864051974
2864051988
2864052002
2864052016
2864052030
2864052044
2864052058
2864052072
2864052086
2864052100
2864052114
2864052128
2864052142
2864052156
2864052170
2864052184
2864052198
2864052212
2864052226
2864052240
2864052254
2864052268
2864052282
2864052296
2864052310
2864052324
2864052338
2864052352
2864052366
2864052380
2864052394
2864052408
2864052422
2864052436
2864052450
2864052464
2864052478
2864052492
2864052506
2864052520
2864052534
2864052548
2864052562
2864052576
2864052590
2864052604
2864052618
2864052632
2864052646
2864052660
2864052674
2864052688
2864052702
2864052716
2864052730
2864052744
2864052758
2864052772
2864052786
2864052800
2864052814
2864052828
2864052842
2864052856
2864052870
2864052884
2864052898
2864052912
2864052926
2864052940
2864052954
2864052968
2864052982
2864052996
2864053010
2864053024
2864053038
2864053052
2864053066
2864053080
2864053094
2864053108
2864053122
2864053136
2864053150
2864053164
2864053178
2864053192
2864053206
2864053220
2864053234
2864053248
2864053262
2864053276
2864053290
2864053304
2864053318
2864053332
2864053346
2864053360
2864053374
2864053388
2864053402
2864053416
2864053430
2864053444
2864053458
2864053472
2864053486
2864053500
2864053514
2864053528
2864053542
2864053556
2864053570
2864053584
2864053598
2864053959
2864144452
2864144453
2864144454
2864144455
2865913855
2865913857
2865913859
2865913861
2865913863
2865913865
2865913867
2866531792
2866532673
2866532688
2866532703
2866532717
2866532731
2866532745
2866532773
2866541645
2866541659
2866541673
2866541687
2866541701
2866541715
2866541729
2866541743
2866541757
2866541771
2866541785
2866541799
2866541813
2866541827
2866541841
2866541855
2866541869
2866541883
2866541897
2866541911
2866541925
2866541939
2866541953
2866541967
2866541981
2866541995
2866542009
2866542023
2866542037
2866542051
2866542065
2866542079
2866542093
2866542107
2866542121
2866542135
2866542149
2866542163
2866542177
2866542192
2866964525
2867344274
2867344288
2867344302
2867344316
2867344330
2867344344
2867344358
2867344372
2867344386
2867344400
2867344414
2867344428
2867344442
2867966054
2868100332
2868100334
2868100336
2868100337
2868100338
2868100340
2868100342
2868100344
2868100346
2868100348
2868100350
2868100351
2868127997
2868128167
2868563388
2868563402
2868563416
2868563430
2868563444
2868563458
2868563472
2868563486
2868563500
2868563514
2868563528
2868749481
2868749483
2868749485
2868749487
2868749488
2868768982
2868768983
2869616563
2869619736
2869662339
2870503271
2870503273
2870503275
2870503277
2870503279
2870520541
2870520543
2871084649
2871094849
2871140493
2871140507
2871499681
2871499682
2871548848
2871548851
2871548854
2871548857
2871548860
2871548863
2871548866
2871648122
2871648124
2871648126
2871648128
2871648130
2871648132
2871648134
2871648136
2871666881
2871666883
2871666885
2871666887
2871827077
2871827091
2871827105
2871827119
2871827133
2871992542
2871992555
2871992584
2871995509
2871995524
2871995552
2872051753
2872051798
2872125959
2872127593
2872127616
2872211972
2872231069
2872231083
2872231097
2872231111
2872231125
2872231139
2872231153
2872279841
2872284292
2872284294
2873083508
2873083509
2873083510
2873083511
2873083512
2873083513
2873083514
2873083515
2873083516
2873083517
2873083518
2873083519
2873083520
2873083521
2873083522
2873083523
2873083524
2873083525
2873083532
2873083533
2873083534
2873083535
2873083536
2873388534
2873527947
2873527949
2873527950
2873527951
2873527953
2873527955
2873527957
2873527959
2873527961
2873527963
2873527965
2873527966
2874235262
2874376216
2874376217
2874376218
2874376219
2874376220
2874376221
2874376222
2874376223
2874376224
2874376225
2874376226
2874376227
2874376228
2874376229
2874376230
2875300471
2875300485
2875300567
2875317276
2875317386
2875317772
2875320278
2875963239
2875978218
2875978232
2875978246
2875978260
2875978274
2875978288
2875978302
2875978316
2875978330
2875978344
2875978358
2875978372
2875978386
2875978400
2875978414
2875978428
2875978442
2875978456
2875978470
2875978484
2875978498
2875978512
2875978526
2875978540
2875978554
2875978568
2875978582
2875978596
2875978610
2875978624
2875978638
2875978652
2875978666
2875978680
2875978694
2875978708
2875978722
2875978736
2875978750
2875978764
2875978778
2875978792
2875978806
2875978820
2875978834
2875978848
2875978862
2875978876
2875978890
2875978904
2875978918
2875978932
2875978946
2875978960
2875978974
2875978988
2875979002
2875979016
2875979030
2875979044
2875979058
2875979072
2875979086
2875979100
2875979114
2875979128
2875979142
2875979156
2875979170
2875979184
2875979198
2875979212
2875979226
2875979240
2875979254
2875979268
2875979282
2875979296
2875979310
2875979324
2875979338
2875979352
2875979366
2875979380
2875979394
2875979408
2875979422
2875979436
2875979450
2875979464
2875979478
2875979492
2875979506
2875979520
2875979534
2875979548
2875979562
2875979576
2875979590
2875979604
2875979618
2875979632
2875979646
2875979660
2875979674
2875979688
2875979702
2875979716
2875979730
2875979744
2875979758
2875979772
2875979786
2875979800
2875979814
2875979828
2875979842
2875979856
2875979870
2875979884
2875979898
2875979912
2875979926
2875979940
2875979954
2875979968
2875979982
2875979996
2875980010
2875980024
2875980038
2875980052
2875980066
2875980080
2875980094
2875980108
2875980122
2875980136
2875980150
2875980164
2875980178
2875980192
2875980206
2875987011
2875987025
2875987039
2875987053
2875987067
2875987081
2875987095
2875987109
2875987123
2875987137
2875987151
2875987165
2875987179
2875987193
2875989108
2875989122
2875989136
2875989150
2875989164
2875989178
2875989192
2875989206
2875989220
2875989234
2875989248
2875989262
2875989276
2875989290
2875989304
2875989318
2875989332
2875989346
2875989360
2875989374
2875989388
2875989402
2875989416
2875989430
2875989444
2875989458
2875989472
2875989486
2875989500
2875989514
2875989528
2875989542
2875989556
2875989570
2875989584
2875989598
2875989612
2875989626
2875989640
2875989654
2875989668
2875989682
2875989696
2875989710
2875989724
2875989738
2875989752
2875989766
2875989780
2875989794
2875989808
2875989822
2875989836
2875989850
2875989864
2875989878
2875989892
2876185181
2876185184
2876185187
2876196077
2877338838
2877471951
2877505609
2877505623
2877505637
2877505651
2877505665
2877505679
2877505693
2877505707
2877505721
2877505735
2877505749
2877505763
2877505777
2877505791
2877505805
2877505819
2877505833
2877505847
2878400517
2878400519
2878400521
2878400525
2878400529
2878400532
2878400535
2878400538
2878431444
2878431447
2878722999
2878723013
2878723085
2878724141
2878738934
2878824992
2879712571
2879712585
2879712599
2879712613
2879712627
2879712641
2879712651
2879712665
2879712679
2879712692
2879712706
2879712720
2879712734
2879728818
2879896680
2879896681
2879896682
2879896683
2879896684
2879896685
2879896686
2879896687
28804828
28804842
28804856
28804870
28804884
28804898
28804912
28804926
28804940
28804954
28804968
28812050
2882179697
288243458
2882954777
2882954791
2882954805
2882954819
2882954833
2882954847
2882956075
2882956089
2882956103
2882956117
2882956131
2882956630
2882956644
2882956658
2882956672
2882956686
2882956700
2882956714
2882956728
2882956742
2882956756
2882956770
2882956784
2882956798
2882956812
2882956826
2882956840
2882956854
2882956868
2882956882
2882956896
2882956910
2882956924
2882956938
2882956952
2882956966
2882956980
2882956994
2882957008
2882957022
2882957036
2882957050
2882957064
2882957078
2882957092
2882957106
2882957120
2882957134
2882957148
2882957162
2882957176
2882957698
2882957712
2883403929
2883418474
2884283347
2884283349
2884283351
2884288113
2884288115
2884288117
2884288119
2884288121
2884288123
2884288125
2884288127
2884288129
2884288131
288548524
288548545
288548587
288548601
288548615
288548629
288561865
288561867
288561873
288563830
288572681
2886429202
2886431104
2886496173
2886499093
2886499107
28867217
2887215913
28875708
28875709
28875710
28875711
28875712
28875713
28875714
28875715
28875716
28875717
28875719
28875720
28875721
28875722
28875723
28875724
28875725
28875726
28875727
28875728
28875729
28875730
28875731
28875732
28875733
28875734
28875735
28875736
28875737
28875738
28875739
28875740
28875741
28875742
28875743
28875744
28875745
28875746
28875747
28875748
28875749
28875750
28875751
28875752
28875753
28875754
28875755
28875756
28875757
28875758
28875759
28875760
28875761
28875762
28875763
28875764
28875765
28875766
28875767
28875768
28875769
28875770
28875771
28875772
28875773
28875774
28875775
28875776
288817099
288817100
288817101
288817102
288817103
288817104
288817105
288817106
288817107
288817108
288817109
288817110
288817111
288817112
288817113
288817114
288817115
28881913
28881941
28881955
28881969
28881983
28881997
28883527
288898359
288898360
288898374
288898388
288898402
288898416
288898430
288898444
288898886
288898900
288898914
288898928
288898942
288898956
288900678
288901050
288901051
288901052
288901053
288901054
288901055
288901056
288901057
288901058
288901059
288901060
288901061
288901062
288901063
288901064
288901065
288901066
288901067
288901068
288901069
288903178
288903270
288903324
288903365
288903379
288903422
288903450
288903478
288903492
288903528
288903542
288903556
288904147
288908693
288908707
288908721
288908735
288908749
288908763
288908777
288908785
288908799
288908813
288908827
288908841
288908855
288908869
288908883
288908897
288908911
288908925
288908939
288908953
288908967
288908981
288908995
288909009
288909023
288909037
288909051
288909065
288909079
288909093
288909107
288909121
288909135
2889127943
2889128179
2889128180
2889128181
2889128182
2889128183
2889128184
2889128185
2889128186
2889128187
2889128188
2889128189
2889128190
2889128191
2889128192
2889128193
2889128194
2889128195
2889128196
2889128197
2889128198
2889128199
2889128200
2889128201
2889128202
2889128203
2889128204
2889128205
2889128206
2889128207
2889128208
2889128209
2889128210
2889128211
2889128212
2889128213
2889128214
2889128215
2889128216
2889128217
2889128218
2889128219
2889128220
2889128221
2889128222
2889128223
2889128224
2889128225
2889128226
2889128227
2889128228
2889128229
2889128230
2889128231
2889128232
2889128233
2889128234
2889128235
2889128236
2889456271
2889456930
2889456948
2889456966
2889456980
2889456994
2889457008
2889457022
2889457036
2889457050
2889457064
2889457078
2889457092
2889457106
2889457120
2889457134
2889457148
2889457162
2889457176
2889457190
2889457204
2889457218
2889457862
2889457924
2889458500
2889458514
28894752
28894766
28894780
28894794
2889538104
2889538118
2889538132
2889538146
288961499
288961513
288962061
288963011
288963213
288963306
288963320
288963334
288963348
288963362
288963376
288963390
288963404
288963418
288963432
289064521
289064522
289064523
289064524
2891009079
2891016391
28912459
2891448024
2891448038
2891762423
289182993
289183007
289183021
289183035
289183049
289183063
289183077
289183091
289183105
289183119
289183133
289183161
289183231
289183259
289183273
289183301
289183315
289183407
289183677
289183691
289183705
289183719
289183733
289183747
2891852763
2891852777
2891852797
2891887983
2891887984
2891887985
2891887986
2891887987
2891887988
2891887989
2891887990
2891887991
2891887992
2891887993
2891887994
2891887995
2891887996
2891887997
2891887998
2891887999
2891888000
2891888001
2891888002
2891888003
2891888004
2891888005
2891888006
2891888007
2891888008
2891888009
2891888010
2891888011
2891888012
2891888013
2891888014
2891888015
2891888016
2891888017
2891888018
2891888019
2891888020
2891888021
2891888022
2891888023
2891888024
2891888025
2891888026
2891888027
2891888028
2891888029
2891888030
2891888031
2891888032
2891888033
2891888034
2891888035
2891888036
2891888037
2891888038
2891888039
2891888040
2891888041
2891888042
2891888043
2891888044
2891888045
2891888046
2891888047
2891888048
2891888049
2891888050
2891888051
2891888052
2891888053
2891888054
2891888055
2891888056
2891888057
2891888058
2891888059
2891888060
2891888061
2891888062
2891888063
2891888064
2891888065
2891888066
2891888067
2891888068
2891888069
2891888070
2891888071
2891888072
2891888073
2891888074
2891888075
2891888076
2891888077
2891888078
2891888079
2891888080
2891888081
2891888082
2891888083
2891888084
2891888085
2891888086
2891888087
2891888088
2891888089
2891888090
2891888091
2891888092
2891888093
2891888094
2891888095
2891888096
2891888097
2891888098
2891888099
2891888100
2891888101
2891888102
2891888103
2891888104
2891888105
2891888106
2891888107
2891888108
2891888109
2891888110
2891888111
2891888112
2891888113
2891888114
2893096180
2893105827
2893105829
2893646896
2893646910
2893646924
2893646938
2893694529
2893833491
2893833493
2893885211
2893885213
2893885215
2893909058
289393
2894199715
2894199716
2894199717
2894199756
2894199757
2894199758
2894199759
2894199760
2894199761
2894199762
2894199763
2894199764
2894199765
2894199766
2894199767
2894199768
2894199769
2894199770
2894199771
289440869
289440870
289440871
289440872
289440873
289440874
289440875
289440876
289440877
289440878
28952033
2895784
2895785
289583887
289583888
289583889
289583890
289583891
289583892
289583893
289583894
289583895
289583896
289583897
289583898
289583899
289583900
289583901
289583902
289583903
289583904
289583905
289583906
289583907
289583908
289583909
289583910
289583911
289583912
289583913
289583914
289583915
289583916
289583917
289583918
289583919
289583920
289583921
2896095117
2896095131
2896095145
289646020
289646034
289646048
289646062
289646076
289646090
2897339285
2897339299
2897339313
2897339327
2897339341
2897339355
2897339369
2897339383
2897339397
2897339411
2897339425
2897339439
2897339453
2897339467
2897339481
2897339495
2897339509
2897339523
2897339537
2897339551
2897339565
2897339579
2897339593
2897339607
2897339621
2897339635
2897339649
2897339663
2897339677
2897339691
2897339705
2897339719
2897339733
2897339747
2897339761
2897339775
2897342149
289812647
289812661
289812675
289812689
289812703
289812717
289812731
289812745
289833310
2898450772
2898450774
2898450776
289847
2898539327
2898539331
2898539335
2898539339
2898539343
2898539347
2898612795
2898668113
2898679218
2898679232
2898679246
2898679260
2898679274
2898679288
2898679302
2898679316
2898679330
2898679344
2898679358
2898679372
2898679386
2898679400
2898679414
2898679428
2898679442
2898679456
2898679470
2898679484
2898679498
2898679512
2898679526
2898679540
2898691755
2898691769
2898691783
2903171631
2903171679
2903171719
2903171733
2903171747
2903183576
2903183590
2903183604
2903183618
2903183632
2903183646
2903183660
2903183674
2903183688
2903183702
2903183716
2903183730
2903183744
2903183758
2903183772
2903183786
2903183800
2903183814
2903183828
2903183842
2903183856
2903183870
2903183884
2903183898
2903183912
2903183926
2903183940
2903183954
2903183968
2903183982
2903183996
2903184010
2903184024
2903184038
2903184052
2903184066
2903184080
2903184094
2903184108
2903184122
2903184136
2903184150
2903184164
2903184178
2903184192
2903184206
2903184220
2903184234
2903184248
2903184262
2903184276
2903184290
2903184304
2903184318
2903184332
2903184346
2903184360
2903184374
2903184388
2903184402
2903184416
2903184430
2903184444
2903184458
2903184472
2903184486
2903184500
2903184514
2903184528
2903184542
2903184556
2903184570
2903184584
2903184598
2903184612
2903184626
2903184640
2903184654
2903184668
2903184682
2903184696
2903184710
2903184724
2903184738
2903184752
2903184766
2903184780
2903184794
2903184808
2903184822
2903184836
2903184850
2903184864
2903184878
2903184892
2903184906
2903184920
2903188774
2903188788
2903188802
2903188816
2903188830
2903188844
2903188858
2903188872
2903188886
2903188900
2903188914
2903188928
2903188942
2903188956
2903188970
2903188984
2903188998
2903189012
2903189026
2903189040
2903189054
2903189068
2903189814
2903189828
2903189842
2903189856
2903189870
2903189884
2903189898
2903189912
2903189926
2903189940
2903189954
2903189968
2903189982
2903189996
2903190010
2903190024
2903190038
2903190052
2903190066
2903190080
2903190094
2903190108
2903190122
2903190304
2903190318
2903190332
2903190393
2903190407
2903190421
2903190435
2903190449
2903190486
2903190500
2903190514
290376
2904096346
2904096360
2904096374
2904096521
2904573463
2904573478
2904573492
2904584207
2904584221
2904587051
2904591805
2904591819
2904591833
2904591847
2904591861
290463955
290463956
290463957
290463958
290463959
290463960
290466668
290466669
290466670
290466671
290466672
290466673
290466674
290466675
290466676
290466677
290466678
290466679
290466680
290466681
2904919274
2904919275
2904919276
2904919277
2904919278
2904919279
2904919280
2904919281
2904919282
2904919283
2904919284
2904919285
2904919286
2904919287
2904919288
2904919289
2904919298
2904996805
2904996806
2904996807
2904996808
2904996809
2904996810
2904996811
2904996812
2904996813
2904996814
2905015110
2905015157
2905042658
2905055171
2905082114
2905082128
2905082142
2905082154
2905082168
2905082182
2905082196
2905082210
2905082224
2905082238
2905082252
2905082266
2905082280
2905082294
2905082308
2905082322
2905082336
2905082350
2905082364
2905082378
2905082392
2905082406
2905082420
2905082434
2905082448
2905082462
2905082476
2905082490
2905082504
2905082518
2905082532
2905082546
2905082560
2905082574
2905084563
2905084577
2905253651
2905253652
2905253653
2905253654
290544400
290544414
290544428
290544442
290544456
290544470
290544484
290544498
290544512
290544526
290544540
290544554
290544568
290544582
290544596
290544610
290544624
290544638
290544652
290544666
290544680
290544727
290555741
290555755
290555769
290555783
290555797
290555811
290555825
290555839
290555853
290555867
2905731087
2905731089
2905731092
290573255
290573356
290573370
290573384
290573398
290573412
290573426
290573440
290573454
290573468
290573482
290573496
2905822
290597343
2906133213
2906133299
2906157142
2906157156
2906157170
2906157184
2906157339
2906157353
2906157367
2906157381
2906157395
2906157409
2906157423
2906157437
2906895874
2906904262
2906904276
2906904290
2906904304
2906904318
2906904332
2906904346
2906904360
2906904374
2907524777
2907541279
2907541294
2907541309
2907541324
2907541339
2907541355
2907541370
2907541385
2907541400
2907541415
2907541430
2907541510
2907541524
2907543654
2907543668
2907543682
290758055
290758083
290758097
290758111
290758125
290758139
290758153
290758167
290758181
290758195
290758209
290758223
290758237
290758251
290758265
290758279
290758293
290758307
290758321
290758335
290758349
290758363
290758377
290758391
290758405
290758419
290758433
290758447
290758461
290758475
290758489
290758503
290758517
290758531
290758545
290758559
290758573
290758587
290758601
290758615
290758629
290758643
290758657
290758671
290758685
290758699
290758713
290758727
290758741
290758755
290758769
290758783
290758797
290758811
290758825
290758839
290758853
290758867
290758881
290758895
290758909
290758923
290758937
290758951
290758965
290758979
290758993
290759007
290759021
290759035
290759049
290759063
290759077
290759091
290759105
290759119
290759133
290759147
290759161
290759175
290759189
290759203
290759217
290759231
290759245
290759259
290759273
290759287
290759301
290759315
290759329
290759343
290759357
290759371
290759385
290759399
290759413
290759427
290759441
290759455
290759469
290759483
290759497
290759511
290759525
290759539
290759553
290775743
290775757
290775857
290875353
290875354
290875355
290875356
290875357
290875358
290875359
290875360
290875361
290875362
290875363
290875364
290875365
290875366
290875367
290875368
290875369
290875370
290875371
290875372
290875373
290875374
290875375
290875376
290875377
290875378
290875379
290875380
290877942
290877943
290877944
290877945
290877946
290877947
290877948
290877949
290877950
290877951
290877952
290877953
290877954
290877955
290877956
290877957
290877958
290877959
290877960
290877961
290877962
290877963
290877964
290877965
290877966
290877968
290877969
290877970
290877971
290877972
290877996
290877997
290877998
290877999
290878000
290878001
290878002
290878003
290878004
290878005
290878006
290878007
290963430
290963431
290963432
290963433
290963434
290963435
290963436
2909661
2909930883
2909930885
2909930886
2909940522
2909940538
2909940560
2909941752
291059196
291059210
291059320
291059334
291059350
291059364
291059378
291059392
291165484
291172787
291172788
291172789
291172790
291172791
291172798
291172799
291172800
2911993446
2911993447
29122953
29122954
29122955
2912526343
2912541410
2912541412
291289062
291289063
291289064
291289065
291289066
291289067
291289068
291289069
291289070
291289071
291289072
291289073
291289074
291289075
291289076
291289077
291289078
291289079
291289080
291289081
291289082
291289083
291289084
291289085
291289086
291289087
291289088
291289089
291289090
291289091
291289092
291289093
291289094
291289095
291289096
291289097
291289098
291289099
291289100
291289101
291289102
291289103
291289104
291289105
291289106
291289107
291289108
291289109
291289110
291289111
291289112
291289113
291289114
291289115
291289116
291289117
291289118
291289119
291289120
291289121
291289122
291289123
291289124
291289125
291289126
291289127
291289128
291289129
291289130
291289131
291289132
291289133
291289134
291289135
291289136
291289137
291289138
291289139
291289140
291289142
291289143
291289144
291289145
291289146
291289147
291289148
291289149
291289150
291289151
291289152
291289153
291289154
291289155
291289156
291289157
291289158
291289159
291289160
291289161
291289162
291289163
291289164
2912903733
2912903735
291292323
291292324
291292325
291292326
291292327
291292328
2912944648
2912944650
2913003251
2913003252
2913003253
2913003254
291337182
291337183
291337184
291337185
291337186
291337187
291337188
291337189
291337190
291337191
291337192
291337193
291337194
291337195
291337196
291337197
291337198
291337199
291337200
291337201
291337202
291337203
291337204
291337205
291337206
291337207
291337208
291337209
291337210
291337211
291337212
291337213
291337214
291337215
291337216
291337217
291337218
291337219
291337220
291337221
291337222
291337223
291337224
291337225
291337226
291337227
291337228
291337229
291337230
291337231
291337232
291337233
291337234
291337235
291337236
291337237
291337238
291337239
291337240
291337241
291337242
291337243
291337244
291337245
291337246
291463780
291463794
291463808
291463822
291463881
291463895
291463909
291463923
291463937
291463951
291463965
291463979
291464798
291464851
291464893
291464907
2915358892
2915358894
2915358896
2915358898
2915483948
2915483950
2915720426
2915720440
2915720454
2915720468
2915723781
2915723795
2915723809
2915723823
2915723837
2915723851
2915723865
2915723879
2915723893
2915723907
2915723921
2915723935
2915723949
2915723963
2915723977
2915723991
2915724005
2915724019
2915724033
2915724047
2915724061
2915724075
2915724089
2915724103
2915724117
2915724131
2915724145
2915724159
2915724173
2915724187
291603451
291603452
291603453
291603454
291603455
291603456
291603457
291603458
291603459
291612232
291612260
291612274
291612288
291612302
291612316
291612330
291612344
291612358
291612386
291612414
291612442
2916204915
291622149
2916231631
2916232157
2916232171
2916232185
2916232199
2916232213
2916232227
2916557714
2916557728
2916557742
2916557756
2916557770
2916557784
2916557798
2916557812
2916557826
2916557840
2916557854
2916557868
2916557882
2916557896
2916557910
2916557924
2916557938
2916557952
2916557966
2916557980
2916557994
2916558008
2916558022
2916558036
2916558050
2916558064
2916558078
2916558092
2916558106
2916558120
2916558134
2916558148
2916558162
2916558176
2916558190
2916558204
2916558218
2916558232
2916558246
2916558260
2916558274
2916558288
2916558302
2916558316
2916558330
2916558344
2916558358
2916558372
2916558386
2916558400
2916558414
2916558428
2916558442
2916558456
2916558470
2916558484
2916558498
2916558512
2916558526
2916558540
2916558554
2916558568
2916558582
2916558596
2916558610
2916558624
2916558638
2916558652
2916558666
2916558680
2916558694
2916558708
2916558722
2916558736
2916558750
2916558764
2916558778
2916558792
2916558806
2916558820
2916558834
2916558848
2916558862
2916558876
2916558890
2916558904
2916558918
2916558932
2916558946
2916558960
2916558974
2916558988
2916559002
2916559016
2916559030
2916559044
2916559058
2916559072
2916559086
2916559100
2916633346
2916633348
2916654391
2917135825
2917135839
2917135853
2917135867
2917135881
2917135895
2917135909
2917135923
2917135937
2917135951
2917135965
2917135979
2917135993
2917136007
2917136021
2917136035
2917136049
2917136063
2917136077
2917136091
2917136105
2917136119
2917136133
2917136147
2917136161
2917136175
2917136189
2917136203
2917136217
2917136231
2917136245
2917136259
2917136273
2917136287
2917136301
2917136315
2917136329
2917136343
2917136357
2917136371
2917136385
2917136399
2917136413
2917136427
2917136441
2917136455
2917136469
2917136483
2917136497
2917136511
2917136525
2917136539
2917136553
2917136567
2917136581
2917136595
2917136609
2917136623
2917136637
2917136651
2917136665
2917136679
2917136693
2917136707
2917136721
2917136735
2917136749
2917136763
2917136777
2917136791
2917136805
2917136819
2917136833
2917136847
2917136861
2917136875
2917136889
2917136903
2917136917
2917136931
2917136945
2917136959
2917136973
2917136987
2917137001
2917137015
2917137029
2917137043
2917177558
2917177560
2917208149
2917208151
2917208153
2917208155
2918478912
2919489558
2919489566
2919489572
2919612479
2919612480
2920686877
2920686881
2920686884
2920686887
2920686891
2920686894
2920709286
2920709289
2922229906
2922229907
2922229908
2922274196
2922274197
2922274198
2922274199
2922421703
2922425838
2922425839
2922425840
2922425841
2922425842
2922425843
2922941843
2922941845
2922941849
2923377348
292397667
2923998156
2924037468
2924037482
2924037496
2924037510
2924037524
2924037538
2924037552
2924037566
2924037580
2924182665
2924212749
2924594
2924596
2924598
2924602
2924603
2924605
2924606
2924608
2924609
2924611
2924629
2924630
292486419
292486433
292486447
2924874732
2924874746
2924874760
2924874774
2924874788
2924874802
2924874816
2924874830
2924874844
2925748334
2925807779
2925811392
2925811406
2925811420
2925811435
2925900519
292596576
292596590
292596604
292596618
292596632
292596646
292596660
292596674
292596688
292596702
292596716
292596730
292596744
292596758
292596772
292596786
292596800
292596814
292596828
292596842
292596856
292596870
292596884
292596898
292596912
292596926
292596940
292596954
292596968
292596982
292596996
292597010
292597024
292597038
292597052
292597066
292597080
292597094
292597108
2925971157
2925971160
2925971163
2925971167
292597122
292597136
292597150
292597164
292597178
292597192
292597206
292597220
292597234
292597248
292597262
292597276
292597290
292597304
292597318
292597332
292597346
292597360
292597374
292597388
292597402
292597416
292597430
292597444
292597458
292597472
292606408
2926901156
2926901170
2926901264
2926901278
2926901292
2926901306
2926901320
2926901334
2926901348
2926901362
2926901375
2926901389
2926901403
2926901417
2926901431
2926901445
2926901459
2926901473
2926901487
2926901501
2926901515
2926901529
2926901543
2926901557
2926901571
2926901585
2926901599
2926901613
2926901627
2926901641
2926901655
2926901669
2926901683
2926901697
2926901711
2926901725
2926901739
2926901753
2926901767
2926901781
2926901795
2926901809
2926901823
2926901837
2926901851
2926901865
2926901879
2926901893
2926901907
2927563451
292807364
292807378
292807392
292807406
292807420
292807434
292807448
2929451737
29294531
29294532
29294534
2929503084
2929503086
2930385531
2931550794
2931550808
2931550822
2931550836
2931550850
2931550864
2931550878
2931550892
2931550906
2931613324
2931613328
2931613332
2931613336
2931613340
2931613343
2931613347
2931613351
2931613356
2931685075
2931685079
2931685083
293330018
293330021
293330024
293330027
293330030
293330033
293330036
293330039
293330042
293330045
293330048
293330051
293330218
293330219
293330220
293330221
293330222
293330223
293330224
293330225
293330226
293330227
293330228
293330229
293330230
293330231
293330232
293411057
293411058
293411059
293411060
2935714736
2935743399
2935775403
2935775405
2935775407
2935775409
293595796
293595797
293595798
293595799
293595800
293595801
293595802
293595803
293595804
293595805
293595806
293595807
293595808
293595809
293595810
293595811
293595812
293595813
293595814
293595815
293595816
293595817
293595818
293595819
293595820
293595821
293595822
293595823
293595824
293595825
293595826
293595827
293595828
293595829
293595830
293595831
293595832
293595833
293595834
293595835
293595836
293595837
293595838
293595839
293595840
293595841
293595842
293595843
293595844
293595845
293595846
293595847
293595848
293595849
293595850
293595851
293595852
293595853
293595854
293595855
293595856
293595857
293595858
293595859
293595860
293595861
293595862
293595863
293595864
293595865
293595866
293595867
293595868
293595869
293595870
293595871
293595872
293595873
293595874
293595875
293595876
293595877
293595878
293595879
293595880
293595881
293595882
293595883
293595884
293595885
293595886
293595887
293595888
293595889
293595890
293595891
293595892
293595893
293595894
293595895
293595896
293595897
293595898
293595899
293595900
293595901
293595902
293595903
293595904
293595905
293595906
293595907
293595908
293595909
293595910
293595911
293595912
293595913
293597207
293597221
293597235
293597249
2936169181
2936169194
2936169208
2936169222
2936169399
2936169413
2936169427
2936169441
2936169455
2936169469
2936169483
2936169497
2936169511
2936169767
293651479
29365450
29365451
29365452
2936721569
29372791
29372792
29372793
29372794
29372795
29372797
29372798
29372799
2937555114
2937555801
2937555815
2937555829
2937555843
2937555923
2937555937
2937555951
2937555965
2937556201
2937556215
2937556229
2937556243
2937556257
2937556271
2937556285
2937556299
2937556313
2937556327
2937556341
2937556355
2937556369
2937556383
2937556397
2937556411
2937556425
2937556439
2937556453
2937556467
2937556481
2937556495
2937556509
2937556523
2937556537
2937556551
2937556607
2937556621
2937556635
2937557486
2937557500
2937557514
2937557528
2937557542
2937557556
2937557570
2937557584
2937557670
2937557684
2937557698
2937557712
2937557726
2937557740
2937557827
2937557841
2937557855
2937557869
2937557883
2937557897
2937557971
2937557985
2937558083
2937558097
2937558111
2937558125
2937558139
2937558153
2937558167
2937558181
2937558195
2937558209
2937558223
2937558237
2937558251
2937558265
2937558279
2937558293
2937558307
2937558321
2937558335
2937558349
2937558363
2937558377
2937558391
2937558405
2937558419
2937558433
2937558447
2937558461
2937558475
2937558489
2937558503
2937558517
2937558531
2937558545
2937558559
2937558573
2937558587
2937558601
2937558615
2937558629
2937558643
2937558657
2937558671
2937558685
2937558699
2937558713
2937558727
2937558741
2937558755
2937558769
2937558783
2937558797
2937558811
2937558825
2937558839
2937558853
2937558867
2937558881
2937558895
2937558909
2937558923
2937558937
2937558951
2937558965
2937558979
2937558993
2937559007
2937559021
2937559035
2937559049
2937559063
2937559077
2937559091
2937559105
2937559119
2937559133
2937559147
2937559161
2937559175
2937559189
2937559264
2937559278
2937559292
2937559306
2937559320
2937559334
2937559348
2937559362
2937559376
2937559390
2937559404
2937559418
2937559432
2937559446
2937559460
2937559474
2937559488
2937559502
2937559516
2937562185
2937562202
2937562219
2937562253
2937562269
2937868607
2937935311
2938660238
2938660255
2938660366
2938660383
2938660398
2938660430
2938660446
2938882329
2938978361
2938978364
2938978367
2939200337
2939261354
2939261357
2939261360
2939353331
2939353334
2939353337
2939365193
2939365197
2941218257
2941218699
2941218713
2941218727
2941218741
2941218755
2941218769
2941218783
2941218797
2941218811
2941218825
2941218839
2941218853
2941218867
2941218881
2941218895
2941218909
2941218923
2941218937
2941219752
2941219769
2941219786
2941219803
2941219820
2941219836
2941219852
2941219868
2941219886
2941219902
2941219919
2941219936
2941219952
2941219968
2941219984
2941654250
2941691706
2941691720
2942034969
2942034983
2942034997
2942035115
2942035240
2942035363
2942035468
29422119
29422120
29422121
2942541130
2942550242
2942550244
294345809
294345810
294345811
294345812
294345813
294345814
294345815
294345816
294345817
294345818
294345819
294345820
294345821
294345822
294345823
294345824
294345825
294345826
294346728
294346742
294346756
294346770
294346784
294346798
294441251
294441252
294441253
294441254
294441255
294441256
294441257
294441258
294441259
294441260
294441261
294441262
294441263
294441264
294441265
294441266
294441267
294441268
294441269
294441270
294441271
294441272
294441273
294441274
294441275
294441276
294459447
294459448
2944698746
2944698747
2944698748
2944724562
2944724650
2944724728
2944724819
2944724903
2944725004
2944725082
2944725112
2944725128
2944725142
2944725159
2944725178
2944725234
2944725324
2944725397
2944725508
2944725595
2944725718
2944725808
2944725882
2944725965
2944726044
2944726142
2944726280
2944726368
2944726466
2944726659
2944726756
2944726847
2944726964
2944727046
2944727127
2944727206
2944727287
2944727368
2944727452
2944727533
2944727624
2944727709
294489414
2944923141
2944923143
2944923145
2944923147
2944923149
2944923151
2944923153
2944923155
2944923157
2944923159
2944923161
2944923163
2944923165
2944923167
2944923169
2944923171
2944923173
2944923175
2944923177
2944923179
2944923181
2944923183
2944923185
2944923187
2944923189
2944923191
2944923193
2944923195
2944923197
2944923199
2944923201
2944923203
2944923206
2944923208
2944923210
2944923212
2944923214
2944923216
2944923218
2944923220
2944923222
2944923224
2944923226
2944923228
2944923230
2944923232
2944923234
2944923236
2944923238
2944923240
2944923242
2944923244
2944923246
2944923248
2944923250
2944923252
2944923254
2944923256
2944923258
2944923260
2944923262
2944923264
2944923266
2944923268
2944923270
2944923272
2944923274
2944923276
2944923278
2944923280
2944923282
2944923284
2944923286
2944923290
2944923292
2944923294
2944923296
2944923298
2944923301
2944923303
2944923305
2944923307
2944923309
2944923311
2944923313
294494675
294494684
2945088508
2945112985
2945112999
294514819
2945222902
2945361868
2945361871
2945361874
2945361878
2945807968
2945824653
2946230125
2946458393
2946515641
29465765
29465766
29465767
29465768
294679501
294679529
294679577
294679591
294679605
2946932685
2946939621
2947165764
2947200655
2947200658
2947200661
2947200664
2947291358
2947291361
2947291365
2947291369
2947291372
2947291375
2947362598
2947362602
2947362606
2947449205
2947487391
2947487393
2947487395
2947487397
2947487399
2947487401
2947487402
2947487403
2947487405
2947726489
294774347
294774361
294774375
294774389
294774403
294774417
294774431
294774445
294774459
294774473
2947763366
2947763379
2947763758
2947763786
2947788926
2947788940
2947788954
2947788968
2947788982
2947788996
2947789010
2947789024
2947789038
2947789052
2947789066
2947789080
2947789094
2947789108
2947789122
2947789136
2947789150
2947789164
2947789178
2947789192
2947789206
2947789220
2947789234
2947789248
2947789262
2947789276
2947789290
2947789304
2947789318
2947789332
2947789346
2947789360
2947789374
2947789388
2947789402
2947789416
2947789430
2947789444
2947789458
2947789472
2947789486
2947789500
2947789514
2947789528
2947789542
2947789556
2947789570
2947789584
2947789598
2947789612
2947789626
2947789640
2947789654
2947789668
2947789682
2947789696
2947789710
2947789724
2947789738
2947789752
2947789766
2947789780
2947789794
2947789808
2947789822
2947789836
2947789850
2947789864
2947789878
2947789892
2947789906
2947789920
2947789934
2947789948
2947789962
2947789976
2947789990
2947790004
2947790018
2947790032
2947790046
2947790060
2947790074
2947790088
2947790102
2947790116
2947790130
2947790144
2947790158
2947790172
2947790186
2947790200
2947790214
2947790228
2947790242
2947790256
2947790270
2947790284
2947790298
2947790312
2947790326
2947790340
2947790354
2947790368
2947790382
2947790396
2947790410
2947790424
2947790438
2947790452
2947790466
2947790480
2947790494
2947790508
2947790522
2947790536
2947790550
2947790564
2947790578
2947790592
2947790606
2947790620
2947790634
2947790648
2947790662
2947790676
2947790690
2947790704
294799762
294799776
294799790
294799828
294799842
294799856
294799870
294805265
294805303
294805323
2948202330
2948202332
2948202334
2948278466
2948278469
2948278473
2948278476
294847491
294847492
294847493
294847924
294847934
294847938
2949201361
2949201548
2949201562
2949201640
2949214611
2949214625
2949214639
2949214653
2949214667
2949214681
2949214695
2949214709
2949214723
2949214737
2949214751
2949214765
2949214779
2949214793
2949214807
2949214821
2949214835
2949214849
2949214863
2949253261
2949253275
2949253289
2949255106
2949255120
2949255134
2949255148
2949255162
2949255176
2949255190
2949255204
2949255218
2949255232
2949255246
2949255260
2949255274
2949255288
2949255425
2949255439
2949255453
2949255467
2949255481
2949255495
2949255509
2949255523
2949255537
2949255551
2949255565
2949255579
2949255593
2949255607
2949255621
2949255635
2949255649
2949255811
2949323296
2949325761
2949325976
2949335612
2949335626
2949335640
2949335654
2949335668
2949335682
2949335696
2949335710
2949335724
2949335738
2949335752
2949335766
2949335780
2949335794
2949335808
2949335822
2949335836
2949335850
2949335864
2949335878
2949335892
2949335906
2949335920
294938469
294938470
294963751
294988517
294988720
294990842
294990856
294990870
294990884
294990898
294990912
294997824
294999214
294999392
294999393
294999394
294999395
294999396
294999397
294999398
294999399
294999400
294999401
294999402
294999403
294999404
294999405
294999406
294999407
294999408
294999409
294999410
294999411
294999412
294999413
294999414
294999415
294999416
294999417
294999418
294999419
294999420
294999421
294999422
294999423
294999424
294999425
294999426
294999427
294999428
294999429
294999430
294999431
294999432
294999433
294999434
294999435
294999436
294999437
294999438
294999439
294999440
294999441
294999442
294999443
294999444
294999445
294999446
294999447
294999448
294999449
294999450
294999451
294999452
294999453
294999454
294999455
294999456
294999457
294999458
294999459
294999460
294999461
294999462
294999463
294999464
294999465
294999466
294999467
294999468
294999469
294999470
294999471
294999472
294999473
294999474
29500437
29501024
29501038
29501052
29501066
29501080
29501094
29501108
29501122
29501136
29501150
29501164
2950156302
2950156316
2950156330
2950156344
2950156358
2950156372
2950156386
2950156400
2950156414
2950156428
2950156442
2950156456
2950156470
2950156484
2950156498
2950156512
2950156526
2950156540
2950156554
2950156568
2950156638
29502095
29502096
29502097
29502098
29502099
29502100
29502101
29502102
29502103
29502104
29502105
29502106
29502107
29502108
29502109
29502110
29502111
29502112
29502113
29502114
29502115
29502116
29502117
29502118
29502119
29502120
29502121
29502122
29502123
29502124
29502125
29502126
29502127
29502128
29502129
29502130
29502131
29502132
29502133
29502134
29502135
29502136
29502137
29502138
29502139
29502140
29502141
29502142
29502143
29502144
29502145
29502146
29502147
29502148
29502149
29502150
29502151
29502152
29502153
29502154
29502155
29502156
29502157
29502158
29502159
2950295059
295065480
295065495
295065510
295065524
295065538
295065552
295065580
295065594
295065622
295065664
295065678
295065692
295149303
2952824650
2952867184
2952867198
2952867212
2952869273
2952869287
2952869301
2952869315
2952869329
2952869343
2952869357
2952869371
2952869385
2952869399
2952869413
2952869427
2952869441
2952869455
2952869469
2952869483
2952869497
2952870405
2952879244
2952879246
295293394
295293408
295293422
295293436
295293450
295293464
295293478
295293492
295293506
295293520
295293534
295293548
295293562
295293576
295293590
2952936001
2952936003
2952936005
2952936007
295293604
295293618
295293632
295293646
295293660
295293674
295293688
295293702
295293716
2952981510
2952981513
2952981516
2952981519
2952981523
2953033170
2953033173
2953070836
295314284
295314285
295314286
295314287
295314288
295314289
295314290
295314291
295314292
295314293
295314294
295314295
295315544
2953342531
2953472030
2953472044
2953472058
2953472072
2953472086
2953472100
2953472114
2953472128
2953472142
2953472156
2953472170
2953472184
2953472198
2953472212
2953472226
2953472240
2953472254
2953472268
2953472282
2953472296
2953472310
2953472324
2953472338
2953472352
2953472366
2953472380
29536315
29536316
29536317
2953686428
2953686429
2953686430
2953686431
2953686432
2953686433
2953686434
2953686435
2953686436
2953686437
2953686438
29538689
29538690
29538691
29538692
29539095
29539096
29539097
29539098
29539099
29539100
29539101
29539102
29539103
29539104
29539105
29539106
295393299
295393327
295393341
295393355
295393369
2954032374
2954032391
2954032405
2954032438
2954032463
2954032477
2954032491
2954032505
2954032519
2954032533
2954032547
2954032561
2954033583
2954035143
2954035157
295409872
295409873
295409874
295409875
295409876
295409877
295409878
295409879
295409880
295409881
295409882
295409883
295409884
295409885
295409886
295409887
295409888
295409889
295442682
295442698
2954685653
2954720194
2954720195
2954720196
2954720198
2954720199
2954720200
2954720201
2954746317
2954855485
2954903133
2954903135
2954903137
2954909690
2954909692
2955782700
2955793047
2955801070
2955801071
2955801072
2955801073
2955801074
2955801075
2955801076
2955801077
2955801078
2955801079
2955801080
2955801081
2955801082
2955801083
2955801084
2955801085
2955801086
2955801087
2955801088
2955801089
2955801090
2955801091
2955801092
2955801093
2955801094
2955801095
2955801096
2955801097
2955801098
2955801099
2955801100
2955801101
2955801102
2955801103
2955801104
2955801105
2955801106
2955801107
2955801108
2955801109
2955801110
2955801111
2955801112
2955801113
2955801114
2955801115
2955801116
2955801117
2955801118
2955801119
2955801120
2955801121
2955801122
2955801123
2955801124
2955801125
2955801126
2955801127
2955801128
2955801129
2955801130
2955801131
2955801132
2955801133
2955801134
2955801135
2955801136
2955801137
2955801138
2955801139
2955801140
2955801141
2955801142
2955801143
2955801144
2955801145
2955801146
2955801147
2955801148
2955801149
2955801150
2955801151
2955801152
2955801153
2955801154
2955801155
2955801156
2955801157
2955801158
2955801159
2955801160
2955801161
2955801162
2955801163
2955801164
2955801165
2955801166
2955801167
2955801168
2955801169
2955801170
2955801171
2955801172
2955801173
2955801174
2955801175
2955801176
2955801177
2955801178
2955801179
2955801180
2955801181
2955801182
2955801183
2955801184
2955801185
2955801186
2955801187
2955801188
2955801189
2955801190
2955801191
2955801192
2955801193
2955801194
2955801195
2955801196
2955801197
2955801198
2955801199
2955801200
2955801201
2955801202
2955801203
2955801204
2955801205
2955801206
2955801207
2955801208
2955801209
2955801210
2955801211
2955801212
2955801213
2955801214
2955801215
2955801216
2955801217
2955801218
2955801219
2955801220
2955801221
2955801222
2955801223
2955801224
2955801225
2955801226
2955801227
2955801228
2955801229
29561760
29561761
29561762
295641061
295641075
295641089
295641103
295641117
295641131
295641145
295641159
295641173
295641187
295641201
295641215
295641229
295641243
295641257
295641271
295641285
295641299
295641327
295641341
295641355
295641369
295641383
295641397
295641411
295641425
295641439
295641453
295641467
295641481
295641495
295641510
29565316
29565317
29565318
29565319
29565404
29565405
29565406
29565407
29565408
29565409
29565410
29565411
29565412
29565413
29565414
29565415
29565416
2956671919
2956931044
29569312
29569313
29569314
29569315
29569316
29569317
29569318
29569319
29569320
29569321
29569322
29569323
29569324
29569325
29569326
29569327
29569328
29569329
29569330
29569331
29569332
29569333
29569334
29569335
29569336
29569337
29569338
29569339
295694222
295694223
295694224
295694225
295694226
295694227
295694228
295694229
295694230
295694231
295694232
295694233
295694234
295694235
295694236
295694237
295694238
295694239
295694240
295694241
295694242
295694243
295694244
295694245
295694246
295694247
295694248
295694249
295694250
295694251
295694252
295694253
295694254
295694255
295694256
295694257
295694258
295694259
295694260
295694261
295694262
295694263
295694264
295694265
295694266
295694267
295694268
295694269
295694270
295694271
295694272
295694273
295694274
295694275
295694276
295694277
295694278
29570613
29570627
29570655
29570669
29570683
29570697
29570711
29570725
29570739
29570753
2957716795
2957716798
2957716800
2957716803
2957806253
2957806254
2957806255
2957806256
2957806257
2957806258
2957806259
2957806260
295792435
2957945178
2957945179
2957945180
2957945181
2957945182
2958219748
2958219750
2958276171
2958469171
295854292
295854293
295854294
295854295
295854296
295854297
295854298
295854299
295854300
295854301
295854302
295854303
295854304
295854305
295854306
295854307
295854308
295854309
295854310
295854311
295854312
295854313
295854314
295854315
295854316
295854317
295854318
295854319
295854320
295854321
295854322
295855750
295855764
295855778
295855792
295855806
295855820
295855834
295855848
295855862
295855876
295855890
295855904
295855918
295855932
295855946
295855960
295855974
295855988
295856002
295856016
295856030
295856044
295856058
295856072
295856086
295856100
295856114
295856128
295856142
295856156
295856170
295856184
295856198
295856212
295856226
295856240
295856254
295856268
295856282
295856296
295856310
295856324
295856338
295856352
295856366
295856380
295856394
295856408
295856422
295856436
295856450
295856464
295856478
295856492
295856506
295856520
295856534
295856548
295856562
295856576
295856590
295856604
295856618
295856812
295856826
295856840
295856854
295856868
295856882
2959740
2959920
2959991302
2959991303
2959991304
2959991305
2959991306
2959991307
2959991308
2959991309
2959991310
2959991311
2959991312
2959991313
2960009
2960010
2960011
296033912
296040847
296041220
296041234
296041248
296041262
296041276
296041290
296041320
296041321
296041322
2960577481
2960577483
2960577487
2960577489
2960577491
2960577494
2960577497
2960577499
2960577501
2960577506
2960577508
2960577510
2960577512
2960577514
2960577516
2960577518
2960577520
2960577522
2960577524
2960577526
2960577528
2960658368
2960658400
2960658432
2960658466
2960658638
2960658671
2960658702
2960658705
2960828345
2960899157
2960899171
296098858
296099528
296099542
296099556
296099570
296099584
296099598
296099612
296099626
296099640
296099654
296099668
296099682
296099696
296099710
296099724
296099766
296099780
296099794
296099808
296099822
296099836
296099850
296099864
296099878
296099892
296099906
296099920
296099934
296099948
296099962
296099976
296099990
296100004
296100018
296100032
296100046
296100060
296100074
296100088
296100102
296100116
296100340
296100354
2961005559
2961302489
2961302503
296148863
296148864
296148865
296148866
296148867
2961667382
2961667396
2961667410
2961676930
2962236462
2962236465
2962281843
296243136
296243150
296243164
296243178
296243192
296243206
296243220
296243234
296243248
296243262
296243276
2962461317
2962461330
2962461343
2962461356
2962461369
296531196
296531210
296531224
296531238
296531252
296531266
296531280
296531294
29653130
29653131
29653132
29653133
29653134
29653135
29653136
29653137
29653138
29653139
29653140
29653141
29653142
29653143
29653144
29653145
29653146
29653147
29653148
29653149
29653150
29653151
29653152
29653153
29653154
29653155
29653156
29653157
29653158
29653159
29653160
29653161
29653162
29653163
29653164
29653165
29653166
29653167
29653168
29653169
29653170
29653171
29653172
29653173
29653174
29653175
29653176
29653177
29653178
29653179
29653180
29653181
29653182
29653183
29653184
29653185
2967204275
2967204277
2967204279
2967226761
2967226763
2967322725
2967405496
2967405498
2967422367
2967562257
2967562271
2967562285
2967562299
2967562313
2967562327
2967562341
2967562355
2967563374
2967563388
2967563402
2967563416
2967563430
2967563444
2967563458
2967563472
2967563486
2967563500
2967563514
2967563528
2967563542
2967563556
2967563570
2967563584
2967563598
2967563612
2967563626
2967563640
2967563654
2967563668
2967563682
2967563696
2967563710
2967563724
2967605590
2967687957
2967687959
2967687961
2967687963
2967687965
2967687967
2967687969
296788332
296788333
2967897592
2967897593
2967897594
2967897595
2967897596
2967897597
2967897598
2967897599
2967897600
2967897601
2967897602
2967897603
2967897604
2967897605
2967897606
2967897607
2967897608
2967897609
2967897610
2967897611
2967897612
2967897613
2967897614
2967897615
2967897616
2967900166
2967900167
2967900168
2967900169
2967900170
2967900171
2967914359
296801818
296801832
296801846
296801860
296801874
296801888
296801902
296801916
296801930
296801944
296801958
296840983
29690434
29690462
29690476
29690560
29690616
29690658
29690686
29690756
29690784
29690840
29690882
29690980
296914694
296914816
2969317604
2969317605
2969317606
2969317607
2969317608
2969317609
2969317610
2969317611
2969317612
2969317613
2969317614
2969317615
2969317616
2969317617
2969317618
2969317619
2969317620
2969317621
2969317622
2969317623
2969317624
296939789
296939790
296939791
296939792
296939793
296939794
296939795
296939796
296939797
296940223
296940237
296940251
296940265
296940279
296940293
2970025920
2970056821
2970378575
2970695162
2970695164
2970701883
2971777604
2971806776
2971806778
2971806780
2971806782
2971806784
2971806785
2971806787
2971806789
2971821473
2971821684
297185148
297185149
297185150
297185151
297185152
297185153
297185154
297185155
297185156
297185157
297185158
297185159
297185160
297185161
297185162
297185163
297185164
297185165
297185166
297185167
297185168
297185169
297185170
297185171
297185172
297185173
297185174
297185175
297185176
297185177
297185178
297185179
297185180
297185181
297185182
297185183
297185184
297185185
297185186
297185187
297185188
297185189
297185190
297185191
297185192
297185193
297185825
297185826
297185827
297185828
297185829
297185830
297185831
297185832
297185833
297185834
297185835
297185836
297185837
297185838
297185839
297185840
297185841
297185842
297185843
297185844
297185845
297185846
297185847
297185848
297185849
297185850
297185851
297185863
2971922428
2971922430
2971922434
2971922437
2971938725
2971940586
2972160708
2972220114
297242045
297242046
297242114
2972807762
2972807763
2972807764
2972807766
2972820104
2972820105
2972901561
2972901575
2972901589
2972901603
2972901617
2972901631
2972901645
2972901659
2972901673
2972901687
2972901701
2972901715
2972901729
2972901743
2972901757
2972901771
2972901785
2972901799
2972901813
2972901827
2972901841
2972901855
2972901869
2972901883
2972901897
2972901911
2972901925
2972901939
2972901953
2972901967
2972901981
2972901995
2972902009
2972902023
2972902037
2972902051
2972902065
2972902079
2972902093
2972902107
2972902121
2972902135
2972902149
2972902163
2972902177
2972902191
2972902205
2972902219
2972902233
2972902247
2972902261
2972902275
2972902289
2972902303
2972902317
2972902331
2972902345
2972902359
2972902373
2972902387
2972902401
2972902415
2972902429
2972902443
2972902457
2972902471
2972902485
2972902499
2972902513
2972902527
2972902541
2972902555
2972902569
2972902583
2972902597
2972902611
2972902625
2972902639
2972902653
2972902667
2972902681
2972902695
2972902709
2972902723
2972902737
2972902751
2972902765
2972902779
2972902793
2972902807
2972902821
2972902835
2972902849
2972902863
2972902877
2972902891
2972902905
2972902919
2972902933
2972902947
2972902961
2972902975
2972902989
2972903003
2972903017
2972903031
2972903045
2972903059
2972903073
2972903087
2972903101
2972903115
2972903129
2972903143
2972903157
2972903171
2972903185
2972903199
2972903213
2972903227
2972903241
2972903255
2972903269
2972903283
2972903297
2972903311
2972903325
2972903339
2972903353
2972903367
2972903381
2972903395
2972903409
2972903423
2972903437
2972903451
2972903465
2972903479
2972903493
2972903507
2972903521
2972903535
2972903549
2972903563
2972903577
2972903591
2972903605
2972903619
2972903633
2972903647
2972903661
2972903675
2972903689
2972903703
2972903717
2972903731
2972903745
2972903759
2972903773
2972903787
2972903801
2972903815
2972903829
2972903843
2972903857
2972903871
2972903885
2972903899
2972903913
2972903927
2972903941
2972903955
2972903969
2972903983
2972903997
2972904011
2972904025
2972904039
2972904053
2972904067
2972904081
2972904095
2972904109
2972904123
2972904137
2972904151
2972904165
2972904179
2972904193
2972904207
2972904221
2972904235
2972904249
2972904263
2972904277
2972904291
2972904305
2972904319
2972904333
2972904347
2972904361
2972904375
2972904389
2972904403
2972904417
2972904431
2972904445
2972904459
2972904473
2972904487
2972904501
2972904515
2972904529
2972904543
2972904557
2972904571
2972904585
2972904599
2972904613
2972904627
2972904641
2972904655
2972904669
2972904683
2972904697
2972904711
2972904725
2972904739
2972904753
2972904767
2972904781
2972904795
2972904809
2972904823
2972904837
2972904851
2972904865
2972904879
2972904893
2972904907
2972904921
2972904935
2972904949
2972904963
2972904977
2972904991
2972905005
2972905019
2972905033
2972905047
2972905061
2972905075
2972905089
2972905103
2972905117
2972905131
2972905145
2972905159
2972905173
2972905187
2972905201
2972905215
2972905229
2972905243
2972905257
2972905271
2972905285
2972905299
2972905313
2972905327
2972905341
2972905355
2972905369
2972905383
2972905397
2972905411
2972905425
2972905439
2972905453
2972905467
2972905481
2972905495
2972905509
2972905523
2972905537
2972905551
2972905565
2972905579
2972905593
2972905607
2972905621
2972905635
2972905649
2972905663
2972905677
2972905691
2972905705
2972905719
2972905733
2972905747
2972905761
2972905775
2972905789
2972905803
2972905817
2972905831
2972905845
2972905859
2972905873
2972905887
2972905901
2972905915
2972905929
2972905943
2972905957
2972905971
2972905985
2972905999
2972906013
2972906027
2972906041
2972906055
2972906069
2972906083
2972906097
2972906111
2972906125
2972906139
2972906153
2972906167
2972906181
2972906195
2972906209
2972906223
2972906237
2972906251
2972906265
2972906279
2972906293
2972906307
2972906321
2972906335
2972906349
2972906363
2972906377
2972906391
2972906405
2972906419
2972906433
2972906447
2972906461
2972906475
2972906489
2972906503
2972906517
2972906531
2972906545
2972906559
2972906573
2972906587
2972906601
2972906615
2972906629
2972906643
2972906657
2972906671
2972906685
2972906699
2972906713
2972906727
2972906741
2972906755
2972906769
2972908761
2972908775
297306566
297306567
297306568
297306569
297306570
297306571
297306572
297306573
297306574
297306575
297306576
297306577
297306578
297306579
297306580
297306581
297306582
297306583
297306584
297306585
297306586
297306587
297306588
297306589
297306590
297306591
297306592
297306593
297306594
297306595
297306596
297306597
297306598
297306599
297306600
297306601
297306602
297306603
297306604
297306605
297306606
297306607
297306608
297306609
297306610
297306611
297306612
297306613
297306614
297306615
297306616
297306617
297306618
297306619
297306620
297306621
297306622
297306623
297306624
297306625
297306626
297306627
297306628
297306629
297340638
297340652
2973730719
2973730721
2973730723
2973730725
2973730726
2973730728
2973730730
2973730732
2973730733
2973730735
2973730737
2973730739
2973730741
2973730743
2973877348
2973877362
2973877376
2973877390
2973878342
297524242
297524243
297524244
297524245
297524246
297524247
297524248
2975378329
2975378343
2975378357
2975378371
2975378385
2975378399
2975378413
2975378427
2975378441
2975378455
2975378469
2975378483
2975378497
2975378511
2975378525
2975378539
2975378553
2975844970
2975844971
2975844972
2975844973
2975844974
2975844975
2975844976
2975849535
2975849536
2975849537
297655383
297655384
297655385
297655386
297655387
297655388
297655389
297655390
297655391
297655392
297655393
297655394
297655395
2976941165
2976941166
2976941167
2976941466
2976941467
2976941468
2976941469
2976941470
2976941471
2976941472
2976941473
2976941474
2976941475
2976941476
2976941477
2976941478
2976941479
297747709
297747723
297747737
297747751
297747765
297747779
297748059
297748073
297748087
2978600230
2978600231
2978600232
2978600234
2978600236
2978600238
2978600240
2978600242
2978600244
2978600246
2978600248
2978600250
2978619264
2978727321
2978727322
2978727323
29788163
2978910870
2978910871
2978910872
2978910873
2978910874
2978910875
2978910876
2978910877
2978910878
2978910879
2978910880
2979348213
2979348215
2979348217
2979348219
2979348221
2979362204
2979362205
2979362207
2980440974
2980440999
2980441018
2980441040
2980443470
2980443488
2980443509
2980443530
2980443553
2980443577
2980443592
2980443605
2980443649
2980443684
298103871
298108766
298108767
298108768
298108769
298110523
298110537
298110551
298110565
298110579
298110593
298110607
298110621
298110635
298110649
298110663
298110677
298110691
298110705
298110719
298110733
298110747
298110761
298110775
298110789
298110803
298110817
298110831
298110845
298110859
298110873
298110915
298111093
298111094
298111095
298111096
298111097
298111098
298111099
298111100
298111101
298111102
298111103
298111104
298111105
298113212
298113222
298113230
298113231
298113232
298113233
298113234
298113235
298113236
298113237
2981215853
2981597772
298162344
298162346
298162348
298162350
298162352
298162354
298162356
298162358
298162360
298162362
298162364
298162366
298162368
298162370
298162372
298162374
298162376
298162378
298162380
298162382
298162384
298162386
298162388
298162390
298162392
298162394
298162396
298162398
298162400
298162402
298162404
298162406
298162408
298162410
298162412
298162414
298162416
298162418
298162420
298162422
298162424
298162426
298162428
298162430
298162432
298162434
298162436
298162438
298162440
298162442
298200336
298200417
298200418
298200419
298200420
298200421
298200422
298200423
298200424
298200425
298200426
298200427
298200428
298200429
298200430
298200431
298200432
298200433
298200434
298200435
298200436
298200437
298200438
298200439
298200440
298200441
298200442
298200443
298200444
298200545
298200546
298200547
298200548
298200549
298200550
298200551
298200552
298200553
298200554
298200555
298200556
298200557
298200558
298200559
298257666
29826063
29826064
29826228
29826229
29826230
29826231
29826232
29826233
29826234
29826235
29826236
29826237
29826238
29826239
29826240
2982655
2983182797
298367221
298367235
298367249
298367263
298367277
298367291
298367305
298367319
298367333
298367347
298367361
298367375
298367389
298367403
298367417
298367431
298367445
298367459
298367473
298367487
298367501
298367515
298367529
298367543
298367557
298367571
298367585
298367599
298367613
298367627
298367641
298367655
298367669
298367683
298367697
298367711
298367725
298367739
298367753
298367767
298367781
298367795
298367809
298367823
298367837
298367851
298367865
298367879
298367893
298367907
298367921
298367935
298367949
298367963
298367977
298367991
298368005
298368019
298368033
298368047
298368061
298368075
298368089
298368103
298368117
298368131
298368145
298368159
29837136
29837137
29837138
298540057
298570963
298570964
298570965
298570966
298570967
298570968
298570969
298570970
298570971
298570972
298570973
298570974
298570975
298570976
298570977
298570978
298570979
298570980
298570981
298570982
298570983
298570984
298570985
298570986
298570987
298570988
298570989
298570990
298570991
298570992
298570993
298570994
298570995
298570996
298570997
298570998
298570999
298571000
298571001
298571002
298571003
298571004
298571005
298571006
298571007
298571008
298571009
298571010
298571011
298571012
298571013
298571014
298571015
298571016
298571017
298571018
298571019
298571020
298571021
298571022
298571023
298571024
298571025
298571026
298571027
298571028
298571029
298571030
298571031
298571032
298571033
298571034
298571035
298571036
298571037
298571038
298571039
298571040
298571041
298571042
298571043
298571044
298571045
298571046
298571047
298571048
298571049
298571050
298571051
298571052
298571053
298571054
298571055
298571056
298571057
298571058
298571059
298571060
298571061
298571062
298571063
298571064
298571065
298571066
298571067
298571068
298571069
298571070
298571071
298571072
298571073
298571074
298571075
298571076
298571077
298571078
298571079
298571080
298571081
298571082
298571083
298571084
298571085
298571086
298571087
298571088
298571089
298571090
298571091
298571092
298571093
298571094
298571095
298571096
298571097
298571098
298571099
298571100
298571101
298571102
298571103
298571104
298571105
298571106
298571107
298571108
298571109
298571110
298571111
298571112
298571113
298571114
298571115
298571116
298571117
298571118
298571119
298571120
298571121
298571122
298571123
298571124
298571125
298571126
298571127
298571128
298571129
298571130
298571131
298571132
298571133
298571134
298571135
298571136
298571137
298571138
298571139
298571140
298571141
298571142
298571143
298571144
298571145
298571146
298571147
298571148
298571149
298571150
298571151
298571152
298571153
298571154
298571155
298571156
298571157
298571158
298571159
298571160
298571161
298571162
298571163
298571164
298571165
298571166
298571167
298571168
298571169
298571170
298571171
298571172
298571173
298571174
298571175
298571176
298571177
298571178
298571179
298571180
298571181
298571182
298571183
298571184
298571185
298571186
298571187
298571188
298571189
298571190
298571191
298571192
298571193
298571194
298571195
298571196
298571197
298571198
298571199
298571200
298571201
298571202
298571203
298571204
2986227128
2986228014
2986516250
298677234
298677248
298677262
298677276
298677290
298677304
298677318
298677332
298677346
298677360
2987535080
2987535081
2987552720
2987552722
2987574240
2987574242
2987589083
2987590668
2987590682
2987591643
2987591657
2987591671
2987591685
2987591699
2987591713
2987591727
2987591741
2987591755
2987591769
2987591783
2987591797
2987591811
2987591825
2987591839
2987591853
2987591867
2987591881
2987591895
2987591909
2987591923
2987591937
2987591951
2987591965
2987591979
2987591993
2987592007
2987592021
2987592035
2987592049
2987981272
2987981286
2987981300
2987981314
2987981328
2987981342
2987981356
2987981370
2987981384
2987981398
2987981412
2987981426
2987981440
2987981454
2987981468
2987981482
2987981496
2987981510
2987981524
2987981538
2987981552
2987981566
2987981580
2987981594
2987981608
2987981622
2987981636
2987981650
2987981664
2987981678
2987981692
2987981706
2987981720
2987981734
2987981748
2987981762
2987981776
2987981790
2987981804
2987981818
2987981832
2987981846
2987981860
2987981874
2987981888
2987981902
2987981916
2987981930
2987981944
2987981958
2987981972
2987981986
2987982000
2987982014
2987982028
2987982042
2987982056
2987982070
2987982084
2987982098
2987982112
2987982126
2987982140
2987982154
2987982168
2987982182
2987982196
2987982210
2987982224
2987982238
2987982252
2987982266
2987982280
2987982294
2987982308
2987982322
2987982336
2987982350
2987982364
2987982378
2987982392
2987982406
2987982420
2987982434
2987982448
2987982462
2987982476
2987982490
2987982504
2987982518
2987982532
2987982546
2987982560
2987982574
2987982588
2987982602
2987982616
2987982630
2987982644
2987982658
2987982672
2987982686
2987982700
2987982714
2987982728
2988655234
2988655248
2988655262
2988655276
2988655290
2988655304
2988655318
2988655332
2988655346
2988655360
2988655374
2988655388
2988655402
2988655416
2988655430
2988735640
2989059489
2989059503
2989059517
2989059531
2989059545
2989059559
2989059573
2989059587
2989059601
2989059615
2989059629
2989059643
2989059657
2989059671
2989059685
2989059699
2989059713
2989059727
2989060553
2989060567
2989060581
2989060595
2989060609
2989060623
2989060637
2989060651
2989060665
2989060679
2989060693
2989060707
2989060721
2989060735
2989060749
2989060763
2989060777
2989060791
2989060805
298916831
298919451
298919465
298919479
298919493
298919507
298919521
2989295445
2989295446
2989295447
2989295448
2989295449
2989295450
2989295451
2989295452
2989295453
2989295454
2989295455
2989295456
2989295457
2989295458
2989749695
2989749709
2989749723
2989749737
2989749751
2989749765
2989749779
2989749793
2989749807
2989749821
2989749835
2989749849
2989749863
2989749877
2989749891
2989749905
2989749919
2989752523
2989752524
2989752526
2989752527
2989752529
2989752530
2989752532
2989752533
2989752534
2989752535
2989752536
2989752537
2989752538
2989752539
2989752540
2989752541
2989752542
2989752543
2989752544
2989752546
2989752547
2989752548
2989752549
2989752550
2989752551
2989752552
2989752553
2989752554
2989752555
2989752556
2989752557
2989752558
2989752559
2989752560
2989752561
2989752562
2989752563
2989752564
2989752565
2989752566
2989752567
2989752568
2989752569
2989752570
2989752571
2989752572
2989752573
2989752574
2989752575
2989752576
2989752577
2989752578
2989752580
2989752581
2989752582
2989752583
2989752584
2989752585
2989752586
2989752588
2989752589
2989752590
2989752591
2989752592
2989752593
2989752594
2989752595
2989752596
2989752597
2989752598
2989752599
2989752600
2989752601
2989752602
2989752603
2989752604
2989752605
2989752606
2989752607
2989752608
2989752609
2989752610
2989752611
2989752613
2989752614
2989752615
2989752616
2989752617
2989752619
2989752621
2989752622
2989752623
2989752624
2989752625
2989752626
2989752627
2989752628
2989752629
2989752631
2989752632
2989752633
2989752634
2989752635
2989752636
2990448984
2990448986
2990468447
2990468449
2990468451
2990592423
2990612859
2990612861
2990612863
2990612865
2991367417
2991367431
2991367445
2991367459
2991367473
2991367487
2991367501
2991367515
2991367529
2991367543
2991367669
2991367683
2991367697
2991367711
2991367725
2991367739
2991367753
2991367767
2991367781
2991367795
2991367809
2991367823
2991367837
2991367851
2991367865
2991367879
2991367893
2991367907
2991367921
2991367935
2991371598
2991371612
2991371627
2991371763
2991372686
2991372700
2991372714
2991372728
2991372742
2991372756
2991372770
2991372784
2991372798
2991372812
2991372826
2991372840
2991372854
2991372868
2991372882
2991372896
2991372910
2991372924
2991372938
2991372952
2991372966
2991372980
2991372994
2991373008
2991373022
2991373036
2991373050
2991373064
2991373078
2991373092
2991373106
2991373120
2991373134
2991373148
2991373162
2991373176
2991373190
2991388691
2991388692
2991388693
2991388694
2991999776
2991999790
2992010573
2992010574
2992010575
2992010576
2992010577
2992010578
2992010579
2992010580
2992010581
2992010582
2992010584
2992035987
2993371509
2993440735
2993493182
2993493183
2993493185
2993493187
2993493189
2993493192
2993493194
2993493195
2993493196
2993493197
2993493198
2994241271
2994241273
2994241275
2994241277
2994241279
2994241281
2994241283
2994277464
2994277478
2994293140
2994718434
2994718448
2994718462
2994718476
2994718490
2994718504
2994718518
2994718532
2994718546
2994718560
2994718574
2994718588
2994718602
2994718616
2994718630
2994718644
2994737772
2994737786
2994737800
2994737814
2994737828
2994737842
2994737856
2994737870
2994737884
2994737898
2994737912
2994737926
2994737940
2994737954
2994737968
2994746517
2994746531
2994746545
2994746559
2994746573
2994746587
2994746601
2994746615
2994746629
2994746643
2994746657
2994746671
2994746685
2994746699
2994746713
2994746727
2994746741
2994793134
2994793148
2994793162
2994793176
2994793190
2994793204
2994793218
2994793232
2994793246
2994793260
2994793274
2994793288
2994793302
2994793316
2994793330
2994793344
2994793358
2994793372
2994793386
2994793400
2994793414
2994793428
2994793442
2994793456
2994821287
2994821301
2994821315
2994821329
2994821343
2994821357
2994821371
2994821385
2994821399
2994821413
2994821427
2994821441
2994821455
2994821469
2994821483
2994821497
2994821511
2994821525
2994821539
2994821553
2994821567
2994821581
2994821595
2994821609
2994821623
2994839165
2995379892
2995379906
2995379920
2995379934
2995379948
2995379962
2995379976
2995379990
2995380004
2995380018
2995380032
2995380046
2995380060
2995380074
2995380088
2995380102
2995380116
2995380130
2995380144
2995380158
2995380172
2995380186
2995380200
2995380214
2995380228
2995380242
2995380256
2995380270
2995380284
2995380298
2995380312
2995380326
2995380340
2995380354
2995380368
2995380382
2995380396
2995380410
2995380424
2995380439
2995380453
2995380467
2995380481
2997147881
2997147897
2997147911
2997147925
2997147939
2997252391
2997277446
299735141
299735142
299735143
299735144
299735145
299735146
299735147
299735148
299735149
299735150
299735151
299735152
299735153
299735154
299735155
299735156
299735157
299735158
299735159
299735160
299735161
299735162
299735163
299735164
299735165
299735166
299735167
299735168
299735169
299735170
299735171
299735172
299735173
299735174
299735175
299735176
299735177
299735178
299735179
2997417094
2997417163
2997417402
2997438
2997439
2997440
2997441
2997442
2997443
2997444
2997445
2997446
2997447
2997448
2997449
2997450
2997451
2997452
2997453
299758083
299758097
299758111
299758125
299758139
299758153
299758167
299758181
299758189
299758203
299758217
299758231
299758245
299823648
299823662
299823676
299823690
299823704
299823718
299825732
299825746
299825760
299828922
299828936
299828964
299828978
299829019
299829033
299829116
299834767
299834781
299834795
299834809
299834823
299834837
299834851
299834865
299834879
299834893
299834907
2998716998
2998736205
2998736219
2998736233
2998736247
2998736261
2998736275
2998736674
2998736688
2998736702
2998736716
2998736730
2998736774
2998737834
2998738632
2998738646
2998738660
2998738674
2998738689
2998738703
2998738717
2999077940
2999113361
2999113363
2999113365
2999113367
2999113369
3000449884
3000449885
3000449886
3000449887
3000449888
300069578
300069592
300069606
300085737
300085739
300085741
300085743
300085745
300085747
300085749
300085751
300085753
300085755
300085757
300085759
300085761
300085763
300085765
300085767
300085769
300085771
300085773
300085775
300085777
300085779
300085781
300085783
300085785
300085787
300085789
300085791
300085793
300085795
300085797
300085799
300085801
300085803
300085805
300085807
300085809
300085811
300085813
300085815
300085817
300085819
300085821
300085823
300085825
300085827
300085829
300085831
300085833
300085835
300085837
300085839
300085841
300085843
300085845
300085847
300085849
300085851
300085853
300085855
300085857
300085859
300085861
300085863
300085865
300085867
300085869
300085871
300085873
300085875
300085877
300085879
300085881
300085883
300085885
300085887
300085889
300085891
300085893
30013685
30013686
30013687
30013688
30013689
30013690
300217513
300217514
300217515
300217516
300217517
300217518
300217519
300217520
300217521
300217522
300217523
300217524
300217525
300217526
300217527
300217528
300217529
300217530
300217531
300217532
300217533
300217534
300217535
300217536
300217537
300217538
300217539
300217540
300217541
300217542
300217543
300217544
300217545
300217546
300217547
300217548
300217549
300217550
300217551
300217552
300217553
300217554
300217555
300217556
300217557
300217558
300217559
300217560
300217561
300217562
300217563
300217564
300217910
300217924
300217938
300217952
300217966
300217980
300217994
300218053
300218067
300218081
300218095
300218109
300218123
300218137
3002416562
30025815
3003135607
3003135609
3003135611
3003135613
3003135615
3003177265
3003177267
3003177269
3004089999
3004274534
3004292025
300432745
300432746
300432747
300432748
300432749
300432750
300432751
300432752
300432753
300432754
300432755
300432756
300432757
300432758
300432759
300432760
300432761
300432762
300432763
300432764
300432765
300432766
300432767
300432768
300432769
300432770
300432771
300432772
300432773
300432774
300432775
300432776
300432777
300432778
300432779
300432780
300432781
300432782
300432783
300432784
300432785
300432786
300432787
300432788
300432789
300432790
300432791
300432792
300432793
3004462854
3004462856
3004493316
300486556
300486557
300486558
300486559
300486560
300486561
300486562
300486563
300486564
300486565
300486566
300486567
300486568
300486569
300486570
300486571
300486572
300486573
300486574
300486575
300486576
300486577
300486578
300486579
300486580
300486581
300486582
300486583
300486584
300486585
300486586
300486587
300486588
300486589
300486590
300486591
300486592
300486593
300486594
300486595
300486596
300486597
300486598
300486599
300486600
300486601
300508063
300508077
300508091
300508181
300508187
300508193
300508204
300508215
300508229
300508240
300508253
3005165666
300518444
3005406043
3005406057
3005406071
3005406085
3005406099
3005406113
3005406127
3005406141
3005406155
3005406169
3005406183
3005406197
3005406211
3005406225
3005406240
3005406254
3005406268
3005406282
3005406297
3006169310
3006169324
3006169338
3006169352
3006169366
3006169380
3006169394
3006169408
3006169422
3006169436
3006509261
3006515136
3006515138
3006515140
3006515142
3006515144
30065662
30065676
30065690
3006649946
3006669550
3006669552
3006669554
3006669556
3006669558
300676965
300676966
300676967
300676968
300676969
300676970
300676971
300676972
300676973
300676974
300676975
300676976
300676977
300676978
300676979
300676980
300676981
300676982
300676983
300676984
300676985
300676986
300676987
300676988
300676989
300676990
300676991
300676992
300676993
300676994
300676995
300676996
300676997
300676998
300676999
300677000
300677001
300677002
300677003
300677004
300677005
300677006
300677007
300677008
300677009
300677010
300677011
300677012
300677013
300677014
300677015
300677016
300677017
300677018
300677019
300677020
300677021
300677022
300677023
300677024
300677025
300677026
300677027
300677028
300677029
300677030
300677031
300677032
300677033
300677034
300677035
300677036
300677037
3007696113
300828253
300828254
300828255
3008861130
3009173410
3009173412
3009184205
3009184208
3009669176
301016342
301017162
301017177
301017260
301017707
301018107
301018508
301021454
301021693
301021989
301022045
301022231
301022624
301022922
301024609
301024896
301025148
301025507
301025832
3010783263
3010789592
301129310
301129324
301129338
301129352
301129366
301129380
301129394
301129408
301129422
301129436
301129450
301129464
301129478
301129492
301129506
301129520
301129534
301129548
301129562
301129576
301129590
301129604
301129618
301129632
301129646
301129660
301129674
301129688
301129702
301129716
301129730
301129744
301129758
301129772
301129786
301129800
301129814
301129828
301129842
301129856
301129870
301129884
301129898
301129912
301129926
301129940
301129954
301129968
301129982
301129996
301130010
301130024
301130038
301130052
301130066
301130080
301130094
301130108
301130122
301130136
301130150
301130164
301130178
301130192
301130206
301130220
301130234
301130248
301130262
301130276
301130290
3011470908
3012116907
3012117861
3012581896
3012684390
3012684409
3012684423
3012684446
3012684460
3012684474
3012684489
3012684507
3012684525
3012684539
3012684553
3012684567
3012684580
3012684599
3012684619
3012684636
3012684650
3012684664
3012684690
3012684714
3012684731
301298225
301298239
301298253
301298267
301298281
301298295
301298309
301298323
301298337
301298351
301298365
301298379
301298393
301298407
301298421
301298435
301298449
301298463
301298477
301298491
3013016269
3013016271
3013016273
3013058306
3013058308
3013058310
3013108567
3013156864
3013156866
301337169
301337219
301337233
301337247
301337261
301337275
301337289
301337303
301337317
301337331
301337345
301337359
301337373
301337387
301337401
301337415
301337429
301337443
301337457
301337471
301337485
301337499
301337513
301337527
301337541
301337555
301337569
301337583
301337597
301337611
301337625
301337639
301337653
301337667
301337681
301337694
301337708
301337722
301337736
301337750
301337764
301337778
301337792
301337806
301337820
301337834
301337848
301337862
301337876
301337890
301337904
301337918
301337932
301337946
301337960
301337974
301337988
301338002
301340109
301344465
301344466
301344467
301344468
301344469
301344470
301344471
301344472
301344473
301344474
301344475
301344476
301344477
301344478
301344479
301344480
301344481
301344482
301344483
301344484
301344485
301344486
301344487
301344488
301344489
301344490
301344491
301344492
301344493
301344494
301344495
301344496
301344497
301344498
301344499
301344500
301353259
301353287
301353434
301353448
301353478
3013951356
3013951358
3013999467
3013999469
30141842
30141843
30141844
30141845
30141846
30141847
30141848
30141849
30141850
30141851
30141852
30141853
30141854
30141855
30141856
30141857
30141858
30141859
30141860
30141861
30141862
30141863
30141864
30141865
30141866
30141867
30141868
30141869
30141870
30141871
30141872
30141873
30141874
30141875
30141876
30141877
30141878
30141879
30141880
30141881
30141882
30141883
30141884
30141885
30141886
30141887
30141888
30141889
30141890
30141891
30141892
30141893
30141894
30141895
30141896
30141897
30141898
30144647
301503272
301505657
301505671
301505685
301505837
301505851
301505865
301505879
301505893
301505907
301505921
301505935
301505949
301505963
301505977
301505991
301506005
301506019
301506033
301506047
301506061
301506075
301506089
301506103
301506117
301506131
301506145
301506159
301506173
301506187
301506201
301506215
301506229
301506243
301506257
301506271
301506285
301506299
301506357
301506371
301507122
301507136
301507150
301507164
301507178
301507192
301507206
301507220
301507234
301507248
301507262
301507276
301507290
30172233
30172234
30172235
30172236
30172237
30172238
30172239
30172240
30172241
30172242
30172243
30172244
30172245
30172246
30172247
30172248
30172249
30172250
30172251
30172252
30172253
30172254
30172255
30172256
30172257
30172258
30172259
30172260
30172261
30172262
30172263
30172264
30172265
30172266
30172267
30172268
30172269
30172270
30172271
30172272
30172273
30172274
30172275
30172276
30172277
30172278
30172279
30172280
30172281
30172282
30172283
30172284
30172285
30172286
30172287
30172288
30172289
30172290
30172291
30172292
30172293
30172294
30172295
30172296
30172297
30172298
30172299
30172300
30172301
30172302
30172303
30172304
30172305
30172306
30172307
30172308
30172309
30172310
30172311
30172312
30172313
30172314
30172315
30172316
30172317
30172318
30172319
30172320
30172321
30172322
30172323
30172324
30172325
30172326
30172327
30172328
3018743801
3018744508
3018823979
3018944816
3018944830
3018944844
3018944858
3018944872
3018944904
3018944918
3018944933
3018944947
3018944961
3018994483
3019031070
3019031072
3019037686
3019076383
3019089343
3019089357
3019089371
3019089385
3019089399
3019089413
3019089427
3019089441
3019173026
3019173040
3019278595
3019356942
3019356956
3019356970
3019356984
3019356998
3019357012
3019357026
3019431301
3019431315
3019431329
3019431344
3019431358
3019431575
3019432505
3019498675
3019709389
3019710138
3019951133
3019951147
3019951161
3019951175
3019951189
3019951203
3019951217
3019951231
3019951245
3019951259
3019951273
3019951287
3019951301
3019951315
3019951329
3019951343
3019951357
3019951371
3019951385
3019951399
3019951413
3019951427
3019951441
3019951455
3019951469
3019951483
3019951497
3019951511
3019951525
3019951539
3019951553
3019951567
3019951581
3019951595
3019951609
3019951623
3019951637
3019951651
3019951665
3019951679
3019951693
3019951707
3019951721
3019951735
3019951749
3019951763
3019951777
3019951791
3019951805
3019951819
3019951833
3019951847
3019951861
3019951875
302024719
302029228
302029229
302029230
302029231
302029232
302029233
302029234
302029235
302029236
302029237
302029238
302029239
302029240
302029241
302029242
302029243
302029244
302029245
302029246
302029247
302029248
302029249
302029250
302029251
302029252
302029253
302029254
302029255
302029256
302029257
302029258
302029259
302029260
302029261
302029262
302029263
302029264
302029265
302029266
302029267
302029268
302029269
302029270
302029271
302029272
302029273
302029274
302029275
302029276
302029277
302029278
302029279
302029280
302029281
302029282
302029283
302029284
302029285
302029286
302029287
302029288
302029289
302029290
302029291
302029292
302029293
302029294
302029295
302064226
302064230
302064234
302064238
302064242
302064246
302064248
302064252
302064256
302064260
302064262
302064264
3020659342
3020715025
3020715027
3020752724
3020752726
3020752728
3020752730
3020954430
3020954433
3020954436
3020970105
3020970108
3021151151
3021176056
3021176057
302122432
302122433
3021303414
3021303415
3021303416
3021303417
3021303418
3021303419
3021303420
3021303421
3021303422
3021303423
3021303424
3021303425
3021303426
3021303427
3021303428
3021303429
3021303430
3021303431
3021303432
3021303433
3021303434
3021303435
3021303436
3021303437
3021303438
3021303439
3021303440
3021303441
3021303442
3021303443
3021303444
3021303445
3021303446
3021303447
3021303448
3021303449
3021303450
3021303451
3021303452
3021303453
3021303454
3021303455
3021303456
3021303457
3021303458
3021303459
3021303460
3021303461
3021303462
3021303463
3021303464
3021303465
3021303466
3021303467
3021303468
3021303469
3021303470
302138268
302138640
302138641
302138642
302138643
302138644
302138645
302138646
302138647
302138648
3021460
302151279
3022010129
3022010131
3022010133
302201425
302201439
302201453
302201467
302201481
302201494
302201508
302201521
302201535
302201549
302201562
3022025037
3022554938
3022611165
30230525
30230526
30230529
30230530
30230532
30230534
30230535
30230536
30230537
30230538
30230540
30230541
30230542
30230543
30230544
30230545
30230546
30230547
30230548
30230549
30230550
30230552
30230553
30230554
30230555
30230556
30230557
30230558
30230560
30230561
30230562
30230563
30230564
30230566
30230567
30230568
30230570
30230571
30230572
30230573
30230574
302319054
302319068
302319082
302319096
302319110
302319124
302319138
302319152
302319166
302319180
302319194
302319208
302319222
302319236
302319250
302319264
302319278
302319292
302319306
302319320
302319334
302319348
302319362
302319376
302319390
302319404
302319418
302319432
302319446
302319460
302319474
302319488
302319502
302319516
302319530
302319544
302319558
302319572
302319586
302319600
302319614
302319628
3023196400
302319642
302319656
302319670
302319684
302319698
302319712
302319726
302319740
302319754
302319768
302319782
302319796
302319810
302319824
302319838
302319852
302319866
302319880
302319894
302319908
302319922
302319936
302319950
302319964
302319978
302319992
302320006
302320020
302320034
302320048
302320062
302320076
302320090
302320104
302320118
302320132
302320146
302320160
302320174
302320188
302320202
302320216
302320230
302320244
302320258
302320272
302320286
302320300
302320314
302320328
302320342
302320356
302320370
302320384
302320398
302320412
302320426
302320440
302320454
302320468
302320482
302320496
302320510
302320524
302320538
302320552
302320566
302320580
302320594
302320608
302320622
302320636
302320650
302320664
302320678
302320692
302320706
302320720
302320734
302320748
302320762
302320776
302320790
302320804
302320818
302320832
302320846
3023215569
302324660
302324661
302324662
302324663
302324664
302324665
302324666
302324667
302324668
302324669
3023288139
302375515
302375529
302375543
302375557
302375571
302375585
302375599
302375613
302375627
302375641
302375655
302375669
302375683
302375697
302375711
302375725
302375739
302375753
302375767
302375781
302375795
302375809
302375823
302375837
302375851
302375865
302375879
302375893
302375907
302375921
302375935
302375949
302375963
302375977
302375991
302376005
302376019
302376033
302376047
302376061
302376075
302376089
302376103
302376117
302376131
302376145
302376159
302376173
302376187
302376201
302376215
302376229
302376243
302376257
302376271
302376285
302376299
302376313
302376327
302376341
302376355
302376369
302376383
302376397
302376411
302376425
302376439
302376453
302376467
302376481
302376495
302376509
302376523
302376537
302376551
302376565
302376579
302376593
302376607
302376621
302376635
302376649
302376663
302376677
302376691
302376705
302376719
302376733
302376747
302376761
302376775
302376789
302376803
302376817
302376831
302376845
302376859
302376873
302376887
302376901
302376915
302376929
302376943
302376957
302376971
302376985
302376999
302377013
302377027
302377041
302377055
302377069
302377083
302377097
302377111
302377125
302377139
302377153
302377167
302377181
302377195
302377209
302377223
302377237
302377251
302377265
302377279
302377293
302377307
302377321
302377335
302377349
302377363
302377377
302377391
302377405
302377419
302377433
302377447
302377461
302377475
302377489
302377503
302377517
302377531
302377545
302377559
302377573
302377587
302377601
302377615
302377629
302377643
302377657
302377671
302377685
302377699
302377851
302424244
3024596434
3024664515
3024664529
3024664543
3024664557
3024664571
3024664585
3024664599
3024664613
3024664627
3024664641
3024664655
3024664669
3024664683
3024664697
3024664711
3024664725
3024664739
3024664753
3024664767
3024664781
3024664795
3024664809
3024664823
3024664837
3024664851
3024664865
3024664879
3024664893
3024664907
3024664921
3024664935
3024664949
3024664963
3024664977
3024664991
3024665005
3024665019
3024665033
3024665047
3024665061
3024665075
3024665089
3024665103
3024665117
3024665131
3024665145
3024665159
3024665173
3024665187
3024665201
3024665215
3024665229
3024665243
3024665257
3024665271
3024665285
3024665299
3024665313
3024665327
3024665341
3024665355
3024665369
3024665383
3024665397
3024665411
3024665425
3024665439
3024665453
3024665467
3024665481
3024665495
3024665509
3024665523
3024665537
3024665551
3024665565
3024665579
3024665593
3024665607
3024665621
3024665635
3024665649
3024665663
3024665677
3024665691
3024665705
3024665719
3024665733
3024665747
3024665761
3024665775
3024665789
3024665803
3024665817
3024665831
3024665845
3024665859
3024665873
3024665887
3024665901
3024665915
3024665929
3024665943
3024665957
3024665971
3024665985
3024665999
3024666013
3024666027
3024666041
3024666055
3024666069
3024666083
3024666097
3024666111
3024666125
3024666139
3024666153
3024666167
3024666181
3024666195
3024666209
3024666223
3024666237
3024666251
3024666265
3024666279
3024666293
3024666307
3024666321
3024666335
3024666349
3024666363
3024666377
3024666391
3024666405
3024666419
3024666433
3024666447
3024666461
3024666475
3024666489
3024666503
3024666517
3024666531
3024666545
3024666559
3024666573
3024666587
3024666601
3024666615
3024666629
3024666643
3024666657
3024666671
3024666685
3024666699
3024666713
3024666727
3024666741
3024666755
3024666769
3024666783
3024666797
3024666811
3024666825
3024666839
3024666853
3024666867
3024666881
3024666895
3024666909
3024666923
3024666937
3024666951
3024666965
3024666979
3024666993
3024667007
3024667021
3024667035
3024667049
3024667063
3024667077
3024667091
3024667105
3024667119
3024667133
3024667147
3024667161
3024667175
3024667189
3024667203
3024667217
3024667231
3024667245
3024667259
3024667273
3024667287
3024667301
3024667315
3024667329
3024667343
3024667357
3024667371
3024667385
3024667399
3024667413
3024667427
3024667441
3024667455
3024667469
3024667483
3024667497
3024667511
3024667525
3024667539
3024667553
3024667567
3024667581
3024667595
3024667609
3024667623
3024667637
3024667651
3024667665
3024667679
3024667693
3024667707
3024667721
3024667735
3024667749
3024667763
3024667777
3024667791
3024667805
3024667819
3024667833
3024667847
3024667861
3024667875
3024667889
3024667903
3024667917
3024667931
3024667945
3024667959
3024667973
3024667987
3024668001
3024668015
3024668029
3024668043
3024668057
3024668071
3024668085
3024668099
3024668113
3024668127
3024668141
3024668155
3024668169
3024668183
3024668197
3024668211
3024668225
3024668239
3024668253
3024668267
3024668281
3024668295
3024668309
3024668323
3024668337
3024668351
3024668365
3024668379
3024668393
3024668407
3024668421
3024668435
3024668449
3024668463
3024668477
3024668491
3024668505
3024668519
3024668533
3024668547
3024668561
3024668575
3024733766
3024768935
3024768937
3024804951
3025075148
3025075165
3025075181
3025075198
3025075214
3025075230
3025075246
3025075262
3025075278
3025075294
3025075310
3025075326
3025134721
3025141708
3025141769
3025151296
3025155210
3025155224
3025155238
3025155252
3025155266
3025155280
3025157245
3025157321
3025555114
3025555128
3025555142
3025555156
3025555170
3025555184
3025555198
302632652
302632694
302633024
30265607
30265608
30265609
30265610
30265611
302749845
3027649349
3027649351
3027675105
3027763778
3027763780
3027763782
3027794821
3027794823
3027794825
3027839437
3027839439
3027839440
3027877952
3027877954
3028128308
3028128310
3028128312
3028128314
3028128316
3028128318
3028128320
3028128322
3028164478
3030023800
3030717058
3030744940
3030953523
3030953524
3030953525
3030954863
3030954864
3030954865
3031243661
3031244320
3031317912
3032337106
3032369364
3032369367
3032369370
3032369373
3032369376
3032369379
3032369382
3032369385
3032369387
3032369390
3032501910
3032521885
3032636553
3032636568
3032636582
3032636596
3032636610
3032636624
3032636639
3032636653
3032636667
3032636681
3032636695
3032636709
3032636724
3032636737
3032636752
3032636766
3032636780
3032636794
3032636809
3032636823
3032643902
3032643917
3032659149
3032659167
303305516
303305517
303305518
303305519
303305520
303305521
303305522
303305523
303305524
303305525
303305526
303305527
303305528
303305529
303305530
303305531
303305532
303305533
303305534
303305535
303305536
303305537
303305538
303305539
303305540
303305541
303305542
303305543
303306751
303306752
3033170712
303325254
303325268
303325282
303325296
303325310
303325324
303325338
303325352
303325366
3033475280
303386850
3034680793
3034680796
3034680798
3036072877
3036149872
3036603588
3036675929
3037191529
3037191531
3037191533
3037227368
3037227370
3037227371
3037227372
3037227374
3037332261
3037332263
3037378843
3037378845
3037378847
3037378849
3037534816
3037572049
3037572050
3037572051
3037572052
3038041125
3038053519
3038729714
3038740082
3038740096
3038740110
3038740124
3038740138
3038740152
3038740166
3038740180
3038740194
3038740208
3038740222
3038740236
3038740250
3038740264
3038740278
3038740292
3038740306
3038740320
3038740334
3038740348
3038740362
3038740376
3038740390
3038740404
3038740418
3038740432
3038740446
3038740460
3038740474
3038740488
3038740502
3038740516
3038740530
3038740544
3038740558
3038740572
3038740586
3038740600
3038740614
3038740628
3038740642
3038740656
3038740670
3038740684
3038740698
3038740712
3038740726
3038740740
30387848
3038997666
3038997667
3038997668
3038997669
3038997670
3038997671
3038997672
3038997673
3038997674
3038997675
3038997676
3038997677
3039231426
3039248536
3039494931
3039494945
3039494959
3039496312
3039496313
3040279920
3040288497
3040294078
3040458557
3040490141
30409519
30409521
30409524
30409525
30409528
30409529
3041760751
3041763604
3041763617
304322880
304322908
304322922
304365474
304365488
304365502
304365516
304365530
304365544
304365558
304365572
304365586
304441926
304441927
304441928
3045359603
3045404451
304556751
304556779
304556793
304556807
304556821
304556835
304556849
304556877
304556910
304556924
304636417
304636418
304636419
304636420
304636421
304636422
304636423
304636424
304636425
304636426
304636427
304636428
304636429
304636430
304636431
304636432
304636433
304636434
305415350
305434757
305434758
305434759
305434760
305434761
305434762
305434763
305434764
305434765
305434766
305434767
305434768
305434769
305434770
305633018
305654524
305654651
305654665
305654679
305654693
305654707
305654721
305654735
305654749
305654763
305654777
305654791
305654805
305654819
305654833
305654847
305654861
305654875
305654889
305654903
305654917
305654931
305654945
305654959
305654973
305654987
305655001
305655015
305655029
305655043
305655057
305655071
305655085
305655099
305655113
305655127
305655141
305655155
305655169
305655183
305655197
305655211
305655225
305655239
305655253
305655267
305655281
305655295
305655309
305655323
305655337
305655351
305655365
305655379
305655393
305655407
305655421
305655435
305655449
305655463
305655477
305655491
305655505
305655519
305655533
305655547
305655561
305655575
305655589
305655603
305655617
305655631
305655645
305655659
305655673
305655687
305655701
305655715
305655729
305655743
305655757
305655771
305655785
305655799
305655813
305655827
305655841
305655855
305655869
305655883
305655897
305655911
305655925
305655939
305655953
305655967
305655981
305655995
305656009
305656023
305656037
305656051
305656065
305656079
305656093
305656107
305656121
305656135
305656149
305656163
305656177
305656191
305656205
305656219
305656233
305656247
305656261
305656275
305656289
305656303
305656317
305656331
305656345
305656359
305656373
305656387
305656401
305656415
305656429
305656443
305656457
305656471
305656485
305656499
305656513
305656527
305656541
305656555
305656569
305656583
305656597
305656611
305656625
305656639
305656653
305656667
305656681
305656695
305656709
305656723
305656737
305656751
305656765
305656779
305656793
305656807
305656821
305656835
305656849
305656863
305656877
305656891
305656905
305656919
305656933
305656947
305656961
305656975
305656989
305657003
305657017
305657031
305657045
305657059
305657073
305657087
305657101
305657115
305657129
305657143
305657157
305657171
305657185
305657199
305657213
305657227
305657241
305657255
305657269
305657283
305657297
305657311
305657325
305657339
305657353
305657367
305657381
305657395
305657409
305657423
305657437
305657451
305657465
305657479
305657493
305657507
305657521
305657535
305657549
305657563
305657577
305657591
305657605
305657619
305657633
305657647
305696953
30575811
30575812
30575813
30575814
30575815
30575816
30575817
30575818
30575819
30575820
30575821
30575822
30575823
30575824
30575825
30575826
306485876
306490565
306490622
306490636
306490650
306490664
306490678
306490692
306490706
306490720
306490734
306490748
306490762
306490776
306518613
30691151
30691152
30691153
30691154
30691155
30691156
30691157
30691158
30691159
30691160
30691161
30691162
30691163
30691164
30691165
30691166
30691167
30691168
30691169
30691170
30691171
30691172
30691173
30691174
30691175
30691176
30691177
30691178
30691179
30691180
30691181
30691182
30691183
30691184
30691185
30691186
30691187
306976255
306976269
306976283
306976297
306976311
306976325
306976339
306976353
306976367
306976381
306976395
306976409
306976423
306976437
306976451
306976465
306976479
306976493
306976507
306976521
306976535
306976549
306976563
306976577
306976591
306976605
306976619
306976633
306976647
306976661
306976675
306976689
306976703
306976717
306976731
306976745
306976759
306976773
306976787
306976801
306976815
306976829
306976843
306976857
306976871
306976885
306976899
306976913
306976927
306976941
306976955
306976969
306976983
306976997
306977011
306977025
306977039
306977053
306977067
306977081
306977095
306977109
306977123
306977137
306977151
306977165
306977179
306977193
306977207
306977221
306977235
306977249
306977563
306977564
306977592
306977606
306995677
306995691
306995705
306995719
306995733
306995747
306995761
307099832
307133844
307134038
307134039
307134040
307135482
307135496
307135510
307135524
307135538
307135552
307135566
307135580
307135594
307135608
307135622
307135636
307135650
307135664
307141255
307557508
307557510
307557511
307557512
307557528
307566797
307573777
307573778
307573779
307573780
307573781
307573782
307573783
307573784
307573785
307573786
307573787
307573788
307573789
307573790
307573791
307573792
307573793
307573794
307573795
307573796
307573797
307573798
307573799
307573800
307573801
307573802
307573803
307573804
307640016
307640017
307640018
307640019
307640020
307640021
307640022
307695336
307695350
307695364
307695378
307695392
307695406
307695443
307695457
307695471
307695485
307695499
307695513
307695527
307695541
307698040
307698041
307698042
307698043
307698044
307698045
307698046
307698047
307698048
307698049
307698050
307698051
307698052
307698053
307698054
307698055
307698056
307698057
307698058
307698059
307698060
307713102
307713103
307713104
307713105
307713106
307713107
307816402
307816403
307816404
307816405
307816406
307816407
307816408
307816409
307816410
307816411
307816412
307816413
307816414
307816415
307816416
307816417
307816418
307816419
307816420
307816421
307816422
307816423
307827670
307827671
307827672
307827673
307827674
307827675
307827676
307827677
307950704
307951044
307951045
307951046
307951047
307951048
307951049
307951050
307951051
307951052
307951053
307951054
307951055
307951056
307951057
307951058
307951059
307951060
307951061
308028169
308028170
308028171
308028172
308028173
308028174
308028175
308028176
308028177
308028178
308028179
308028180
308028181
308028182
308028183
308028184
308028185
308028186
308028187
308028188
308028189
308028190
308028191
308028192
308028193
308028194
308028195
308028196
308095870
308095871
308095872
308095873
308095874
308095875
308095876
308095877
308095878
308095879
308095880
308095881
308095882
308095883
308095884
308095885
308095886
308095887
308095888
308095889
308095890
308095891
308095892
308095893
308095894
308095895
308095896
308095897
308095898
308095899
308095900
308095901
308095902
308095903
308095904
308095905
308095906
308095907
308095908
308095909
308095910
308095911
308095912
308095913
308095914
308095915
308095916
308095917
308095918
308095919
308095920
308095921
308095922
308095923
308095924
308095925
308095926
308095927
308095928
308095929
308095930
308095931
308095932
308095933
308095934
308095935
308095936
308095937
308095938
308095939
308095940
308095941
308095942
308095943
308095944
308095945
308095946
308095947
308095948
308095949
308095950
308095951
308095952
308095953
308095954
308095955
308095956
308095957
308095958
308095959
308095960
308095961
308095962
308095963
308095964
308095965
308095966
308095967
308095968
308095969
308095970
308095971
308095972
308095973
308095974
308095975
308095976
308095977
308095978
308095979
308095980
308157539
308157540
308157541
308194712
308194726
308194740
308194754
308194768
308194796
308194810
308194824
308194838
308194852
308194866
308194880
308194894
308206849
308206863
308206877
308206891
308206905
308206919
308212682
308212683
308212684
308212685
308212686
308212687
308212688
308212689
308212690
308212691
308212692
308212693
308212694
308212695
308212696
308212697
308212698
308212699
308212700
308212701
308212702
308212703
308212704
308212705
308212706
308212707
308230382
308230383
308230384
308230385
308230386
308230387
308230388
308230389
308230390
308277987
30840402
30840403
30840404
30840405
30840406
30840407
30840408
30840409
30840410
30840411
30840412
30840413
30840414
30840415
30840416
30840417
30840418
30840419
30840420
30840421
30840422
30840423
30840424
30840425
30840426
30840427
30840428
30840429
30840430
30840431
30840432
30840433
30840434
30840435
30840436
30840437
30840438
30840439
30840440
30840441
30840442
30840443
30840444
30840818
30840819
30840820
30840821
30840822
30840823
30840824
30840825
30840826
30840827
30840828
30840829
30840830
30840831
30840832
30840833
30840834
30840835
30840836
30840837
30840838
30840839
30840840
30840841
30840842
30840843
30840844
30840845
30840846
30840847
30840848
30840849
30840850
30840851
30840852
30840853
30840854
30840855
30840856
30840857
30840858
30840859
30840860
30840861
30840862
30840863
30840864
30840865
30840866
30840867
30840868
30840869
30840870
30840871
308435771
308435773
308445345
308445346
308445347
308445348
308445349
308522763
308522836
308522837
308522838
308522839
308522840
308522841
308522842
308522843
308522844
308522845
308522846
308522847
308522848
308522849
308522852
308522853
308522854
308522855
308522856
308522857
308522858
308522859
308522860
308522861
308522872
308522873
308745734
308745748
308745762
308745790
308745804
308745914
308746118
308746132
308746146
308746160
308746174
308746188
308746202
308746216
308746230
308746244
308746258
308746272
308746286
308746300
308746314
308746328
308746342
308746356
308746370
308746384
308746398
308746412
308746426
308746440
308746454
308746468
308746482
309252965
309274641
309274642
309274643
309274644
309274645
309274646
309274647
309274648
309274649
309274650
309321583
309385567
309385568
309385569
309399252
309399266
309399280
309400047
309400061
309400075
309400089
309400103
309400117
309400131
309400145
309400159
309400173
309400187
309400201
30962268
309751916
309751930
309751944
309751958
309751972
309751986
309752000
309752014
309752028
309752042
309752056
309752070
309752084
309752098
309752112
309752126
309752140
309752154
309752168
309752182
309752196
309752210
309752224
309752238
309752252
309752266
309752280
309752294
309752308
309752322
309752336
309752350
309752364
309752378
309752392
309752406
309752420
309752434
309752448
309752462
309752476
309752490
309752504
309752518
309752532
3098351
3098353
3098355
3098357
3098359
3098361
3098363
3098391
3098392
3098393
3098394
3098395
3098396
3098397
3098398
3098399
3098400
3098401
3098402
3098403
30984407
309951965
309951966
309951967
309951968
309951969
309951970
309951971
309951972
309951973
309951974
309951975
309952173
309952174
309952175
309952176
309952177
309952178
310017577
310075797
310277675
310277676
310277677
310277678
310277679
310277680
310277681
310277682
310277683
310277684
310277685
310277686
310277687
310277688
310277689
310277690
310277691
310277692
310277693
310277694
310277695
310277696
310277697
310277698
310277699
310619338
310619352
310619469
310619483
310691318
310691332
310691346
310691360
310691374
310692656
310693170
310693298
310693464
310693480
310693494
310693508
310697439
310697440
310697441
310704933
310704974
310704988
31074191
31074192
31074193
31074194
31074195
31074196
31074197
31074198
31074199
31074200
31074201
31074202
31074203
31074332
31074333
31074334
31074336
31074337
31074338
31074339
31075345
31075346
310756833
310756834
310756835
310756836
310756837
310756838
310756839
310756840
310756841
310756842
310756843
310756844
310756845
310756846
310756847
310756848
310756849
310756850
310756851
310756852
310756853
310756854
310756855
310756856
310756857
310756858
310756859
310756860
310756861
310756862
310756863
310756864
310756865
310756866
310756867
310756868
310756869
310756870
310756871
310756872
310756873
310756874
310756875
310756876
310756877
310756878
310756879
310756880
310756881
310756882
310756883
310756884
310756885
310756886
310756887
310756888
310756889
310756890
310756891
310756892
310756893
310756894
310756895
310756896
310756897
310756898
310756899
310756900
310756901
310756902
310756903
310756904
310756905
310756906
310756907
310756908
310756909
310756910
310756911
310756912
310756913
310756914
310756915
310756916
310756917
310756918
310756919
310756920
310756921
310756922
310756923
310756924
310756925
310756926
310756927
310756928
310756929
310756930
310756931
310756932
310756933
310756934
310756935
310756936
310756937
310756938
31076428
31076430
31076431
31076432
31076433
31076434
31076435
31076436
31076437
310776031
310776045
310776059
310776073
310776087
310776101
310776115
310776129
310776143
310776157
310776171
310776185
310776199
310776213
310776227
310776241
310776255
310776269
310776283
310776297
310776311
310776325
310776339
310776353
310776367
310776381
310776395
310776409
310776423
310776437
310776451
310776465
310776479
310776493
310776507
310776521
310776535
310776549
310776563
310776577
310776591
310776605
310776619
310776633
310776647
310776661
310776675
310776689
310776703
310776717
310776731
310776745
310776759
310776773
310776787
310776801
310776815
310776829
310776843
310776857
310776871
310776885
310776899
310776913
310776927
310776941
310776955
310776969
310776983
310776997
310777011
310777025
310777039
310777053
310777067
310777081
310777095
310777109
310777123
310777137
310777151
310777165
310777179
310777193
310777207
310777221
310777235
310777249
310777263
310777277
310777291
310777305
310777319
310777333
310777347
310777361
310777375
310777389
310777403
310777417
310777431
310777445
310777459
310777473
310777487
310777501
310777515
310777529
310777543
310788513
310788514
310788515
310788516
310788517
310788518
310788519
310788520
310788521
310788522
310788523
310788524
310788525
310788526
310788527
310788528
310788529
310788530
310788531
310788532
310788533
310788534
310788535
310788536
310788537
310788538
310788539
310788540
310788541
310788542
310788543
310788544
310788545
310788546
310788547
310788548
310788549
310788550
310788551
310788552
310788553
310788554
310788555
310788556
310788557
310788558
310788559
310788560
310788561
310788562
310788563
310788564
310788565
310788566
310941473
310941474
310941475
310941476
310941477
310941478
310941479
310941480
310941481
310941482
310941483
310941484
310941485
310941486
310941487
310941488
310941489
310941490
310941491
310941492
310941493
310941494
310941495
310941496
310941499
310941500
311063290
311063291
311063292
311063293
311063294
311063295
311063296
311063297
311063298
311063299
311063300
311063301
311063302
311063303
311063304
311063305
311063306
311063307
311087971
311087985
311087999
311088013
311088027
311088041
311088055
311088069
311088083
311088097
311088111
311088125
311088139
311088153
311088167
311088181
311088195
311088209
311088223
311088237
311088251
311088265
311088279
311088293
311088307
311088321
311088335
311088349
311088363
311088377
311088391
311088405
311088419
311088447
311088682
311120194
311120195
311120196
311120197
311120198
311120199
311120200
311120201
311120202
311120203
311120204
311213994
311213995
311213996
311213997
311213998
311213999
311214000
311214001
311214002
311214003
311223817
311333673
311333674
311333675
311333676
311333677
311333678
311333679
311333680
311333681
311333682
311333683
311333684
311333685
311333686
311333687
311333688
311333689
311333690
311333691
311333692
311333693
311333694
311333695
311333696
311333697
311333698
311333699
311333700
311333701
311333702
3114831
3114832
3114833
3114853
3114854
3114855
3114856
3114857
3114858
3114859
3114887
3114888
3114889
3114890
3114891
3114892
3114893
311502830
311502831
311502832
311502833
311502834
311502835
311502836
311502837
311502838
311502839
311502840
311788313
311788395
311788409
311788423
311788437
311788450
311788464
311788477
311788491
311872666
311901525
312010
312011
312013
312125832
312125833
312125834
312145563
312145564
312145565
312145566
312145567
312145568
312145569
312145570
312145571
312145572
312145573
312145574
312145575
312145576
312145577
312145578
312145579
312145580
312145581
312145582
312145583
312145584
312145585
312145586
312145587
312145588
312145589
312145590
312145591
312145592
312145593
312191835
312191836
312191837
312191838
312201058
312201059
312201060
312201061
312201062
312227665
312231545
312231559
312231573
312231587
312231601
312231615
312231629
312231643
312231657
312231671
312231685
312231699
312231713
312231727
312231741
312231755
312231769
312233094
312233265
312233279
312233321
312233335
312233349
312233363
312233395
312233409
312233437
312233465
312233507
312233523
312233524
312263238
312263252
312263266
312263280
312263294
312263308
312263322
312263336
312263350
312263364
312263378
312263392
312263406
312263420
312263434
312263448
312263462
312263476
312263490
312263504
312263518
312263532
312263546
312263560
312263574
312263588
312263602
312263616
312263630
312263644
312263658
312263672
312263686
312263700
312263714
312263728
312263742
312263756
312263770
312263784
312263798
312263812
312263826
312263840
312263854
312263868
312263882
312263896
312263910
312263924
312263938
312263952
312263966
312263980
312263994
312264008
312264022
312264036
312264050
312264064
312264461
312264475
312264489
312264503
312264517
312264531
312264545
312274876
312274877
312274878
312274879
312274880
312274881
312274882
312274883
312274884
312274885
312274886
312274887
312274888
312274889
312274890
312274891
312274892
312435004
312435005
312435006
312435007
312435008
312435009
312435010
312435011
312435012
312435013
312435014
312435015
312435016
312435017
312435018
312435019
312435020
312435021
312435022
312435023
312435024
312435025
312435026
312435027
312435028
312435029
312435030
312435031
312435032
312435033
312435034
312435035
312435036
312435037
312435038
312435039
312435040
312435041
312435042
312435043
312435044
312435045
312435046
312435047
312435048
312435049
312435050
312435051
312435052
312435053
312435054
312435055
312435056
312435057
312435058
312435059
312435060
312435061
312435062
312435063
312435064
312435065
312435066
312435067
312435068
312435069
312435070
312435071
312435072
312435073
312435074
312435075
312435076
312435077
312435078
312435079
312435080
312435081
312435082
312435083
312435084
312435085
312435086
312435087
312435088
312435089
312435090
312435091
312435092
312435093
312435094
312435095
312435096
312435097
312435098
312435099
312435100
312435101
312435102
312435103
312435104
312435105
312435106
312435107
312435108
312435109
312435110
312435111
312435112
312435113
312435114
312435115
312435116
312435117
312435118
312435119
312435120
312435121
312435122
312435123
312435124
312435125
312435126
312435127
312435128
312435129
312435130
312435131
312435132
312435133
312435134
312435135
312435136
312435137
312435138
312435139
312435140
312435141
312435142
312435143
312435144
312435145
312435146
312435147
312435148
312435149
312435150
312435151
312435152
312435153
312435154
312435155
312435156
312435157
312435158
312435159
312435160
312435161
312435162
312435163
312435164
312435165
312435166
312435167
312435168
312435169
312435170
312435171
312435172
312435173
312435174
312435175
312435176
312435177
312435178
312435179
312435180
312435181
312435182
312435183
312452323
312452324
312452326
312452327
312452328
312452330
312452331
312452332
312452333
312452334
312452335
312452336
312452337
312452338
312452339
312452340
312452341
312452342
312452343
312452344
312452345
312452346
312452347
312452348
312452349
312452350
312452351
312452352
312452353
312452354
312452355
312452356
312452357
312452358
312452359
312452360
312452361
312452362
312452363
312452364
312452365
312452366
312452367
312452368
312452369
312452370
312452372
312452373
312452374
312452375
312452376
312452377
312452378
312452379
312452380
312452381
312452382
312452383
312452384
312452385
312452386
312458476
312458477
312458478
312458479
312458480
312458481
312458482
312458483
312458484
312458485
312458486
312458487
312458488
312458489
312458490
312458491
312458492
312458493
312458494
312458495
312458496
312458497
312459511
312459512
312459513
312459514
312459515
312459516
312459517
312459518
312459519
312459520
312459521
312459522
312459523
312459524
312459525
312459526
312459527
312459528
312459529
312459530
312459531
312459532
312459533
312459534
312459535
312459536
312459537
312459538
312459539
312459540
312459541
312459542
312459543
312459544
312459545
312459546
312459547
312459548
312459549
312459550
312459551
312459552
312459553
312459554
312459555
312459556
312459557
312459558
312459559
312459560
312459561
312459562
312459563
312459564
312459565
312459566
312459567
312459568
312459569
312459570
312459571
312459572
312459573
312459574
312459575
312459576
312459577
312459578
312459579
312459580
312459581
312459582
312459583
312459584
312459585
312459586
312459587
312459588
312459589
312459590
312459591
312459592
312459593
312459594
312459595
312459596
312459597
312459598
312459599
312459600
312459601
312459602
312459603
312459604
312459605
312459606
312459607
312459608
312459609
312459610
312459611
312459612
312459613
312459614
312459615
312459616
312459617
312459618
312459619
312459620
312459621
312459622
312459623
312459624
312459625
312459626
312459627
312459628
312459629
312459630
312459631
312459632
312459633
312459634
312459635
312459636
312459637
312459638
312459639
312459640
312459641
312459642
312459643
312459644
312459645
312459646
312459647
312459648
312459649
312459650
312459651
312459652
312459653
312459654
312459655
312459656
312459657
312459658
312459659
312459660
312459661
312459662
312459663
312459664
312459665
312459666
312459667
312459668
312459669
312459670
312459671
312459672
312459673
312459674
312459675
312459676
312459677
312459678
312459679
312459680
312459681
312459682
312459683
312459684
312459685
312459686
312459687
312459688
312459689
312459690
312459691
312459692
312459693
312459694
312459695
312459696
312459697
312459698
312459699
312459700
312459701
312459702
312459703
312459704
312459705
312459706
312459707
312459708
312459709
312459710
312459711
312459712
312459713
312459714
312459715
312459716
312459717
312459718
312459719
312459720
312459721
312459722
312459723
312459724
312459725
312459726
312459727
312459728
312459729
312459730
312459731
312459732
312459733
312459734
312459735
312459736
312459737
312459738
312459739
312459740
312459741
312459742
312459743
312459744
312459745
312459746
312459747
312459748
312459749
312459750
312459751
312459752
312459753
312459754
312459755
312459756
312459757
312459758
312459759
312459760
312459761
312459762
312459763
312459764
312459765
312459766
312459767
312459768
312459769
312459770
312459771
312459772
312459773
312459774
312459775
312459776
312459777
312459778
312459779
312459780
312459781
312459782
312459783
312459784
312459785
312459786
312459787
312459788
312459789
312459790
312459791
312459792
312459793
312459794
312459795
312459796
312459797
312459798
312459799
312459800
312459801
312459802
312459803
312459804
312459805
312459806
312459807
312459808
312459809
312459810
312459811
312459812
312459813
312459814
312459815
312459816
312459817
312459818
312459819
312459820
312459821
312459822
312459823
312459824
312459825
312459826
312459827
312459828
312459829
312459830
312459831
312459832
312459833
312459834
312459835
312459836
312459837
312459838
312459839
312459840
312459841
312459842
312459843
312459844
312459845
312459846
312459847
312459848
312459849
312459850
312459851
312459852
312459853
312459854
312459855
312459856
312459857
312459858
312459859
312459860
312459861
312459862
312459863
312459864
312459865
312459866
312459867
312459868
312459869
312459870
312459871
312459872
312459873
312459874
312459875
312459876
312459877
312459878
312459879
312459880
312459881
312459882
312459883
312459884
312459885
312459886
312459887
312459888
312459889
312459890
312459891
312459892
312459893
312459894
312459895
312459896
312459897
312459898
312459899
312459900
312459901
312459902
312459903
312459904
312459905
312459906
312459907
312459908
312459909
312459910
312459911
312459912
312459913
312459914
312459915
312459916
312459917
312459918
312459919
312459920
312459921
312459922
312459923
312459924
312459925
312459926
312459927
312459928
312459929
312459930
312459931
312459932
312459933
312459934
312459935
3127895
31282373
31282374
31282375
31282376
31282377
31282378
31282379
31282380
31282381
31282382
31282383
31282384
31282385
31282386
31282387
31282388
31282389
31282390
31282391
31282392
31282393
31282394
31282395
31282396
31282397
31282398
31282399
31282400
31282401
31282402
312837839
312837840
312837841
312837842
312837843
312837844
312837845
312837846
312837847
312837848
312837849
312837850
312837851
312837852
312837853
312839603
312839604
312839605
312839606
312839607
312839608
312839609
312839610
312839611
312839612
312839613
312839614
312839615
312844588
312844602
312844693
312844707
31296690
31296691
31296692
31296693
31296694
313116242
313116243
313116244
313116245
313116246
31322841
31322842
31322843
31322844
31322845
31322846
31322847
31322848
31322849
31322850
31322851
31322852
31322853
31322854
31323454
31323455
31323456
31323457
31323458
31323459
31323460
31323461
31323462
31324455
31324456
31324457
31324458
31324459
313251052
313251066
313251080
313251094
313251108
313251122
313251136
313251876
313251890
313251904
313251918
313251932
313253946
313255960
313255974
313255988
313258002
313258016
313258030
313259044
313260058
313260072
313260086
313260100
313260114
313267541
313267555
313267569
313267583
313269597
313269611
313269625
313269639
313269653
313269667
313275681
313275695
313275709
313275723
313275737
313275751
313275765
313275779
313276793
313281819
313281833
313283847
313283861
313283875
313283889
313491182
313491196
313491210
313491224
313491238
313491252
313491266
313491280
313491294
313575594
313747276
313747277
313747278
313747279
313747280
313747281
313747282
313747283
313747284
313747285
313747286
313747287
313747288
313747289
313747290
313747291
313747292
313747293
313747294
313747295
313747296
313747297
313747298
313747299
313762365
313762379
313762393
313762407
313762421
313762435
313762449
313762463
313762477
313762491
313762505
313762519
313762533
313762547
313762561
313768461
313768475
313769343
313769344
313769345
31415418
31415419
31415420
31415421
31415422
31415423
31415424
31415425
31415426
31415427
31415428
31415429
31415430
31415431
31415432
31415433
31415434
31415435
31415436
31415437
31415438
31415439
31415440
31415441
31415442
31415443
31415444
31415445
31415446
31415447
31415448
31415449
31415450
31415451
31415452
31415453
31415454
315019102
315019103
315019104
315019105
315019106
315019107
315019108
315019109
315019110
315019111
315019112
315019113
315019114
315019115
315019116
315019117
315019118
315019119
315019120
315019121
315019122
315019123
315019124
315019125
315019126
315019127
315019128
315019129
315019130
315019131
315019132
315019133
315019134
315019135
315019136
315019137
315019138
315019139
315019140
315019141
315019142
315019143
315019144
315019145
315019146
315019147
315019148
315019149
315019150
315019151
315019152
315019153
315019154
315019155
315019156
315019157
315019158
315019159
315019160
315019161
315019162
315019163
315019164
315019165
315019166
315019167
315019168
315019169
315019170
315019171
315019172
315019173
315019174
315019175
315019176
315021932
315021946
315021960
315021974
315021988
315022002
315022016
315022030
315111316
315111317
315111318
315111319
315111320
315111321
315111322
315111323
315111324
315111325
315111326
315111327
315111328
315111329
315111330
315111331
315111332
315111333
315111334
315111335
315111336
315111337
315114134
315114148
315114162
315114176
315114190
315114204
315114218
315114232
315114246
315114260
315114274
315114288
315114302
315114316
315114330
315114344
315114358
315114372
315114386
315114400
315114414
315114428
315114442
315114456
315114470
315114484
315114498
315114512
315114526
315114540
315114554
315114568
315114582
315114596
315114610
315114624
315114638
315114652
315114666
315114680
315114694
315114708
315114722
315114736
315114750
315114764
315114778
315114792
315114806
315114820
315114834
315114848
315114862
315114876
315114890
315114904
315114918
315114932
315114946
315114960
315114974
315114988
315115544
315115545
315115546
315115547
315115548
315115551
315115553
315115554
315115556
315115557
315115558
315115561
315115562
315115563
315115564
315115565
315142023
315142037
315142065
315142079
315142091
315142105
315142119
315142133
315142147
315142161
315142175
315142189
315142203
315142217
315142231
315142245
315142259
315142273
315142287
315142300
315142314
315142328
315142342
315142356
315142370
315142384
315142398
315142426
315142440
315142454
315142468
315142482
315142496
315142510
315142524
315142538
315142552
315142566
315142580
315142594
315142608
315142622
315142636
315142650
315142664
315142678
315142691
315142705
315142719
315271835
315271849
315271863
315271877
315271891
315271919
315271933
315271947
315271961
315271975
315272305
315272306
315272307
315272308
315272309
315272310
315272311
315272312
315272313
315272314
315272315
315364802
315418914
315418915
315418916
315418917
315418918
315418919
315418920
315418921
315418922
315418923
315418924
315418925
315418926
315418927
315418928
315418929
315418930
315418931
315418932
315418933
315418934
315418935
315418936
315418937
315418938
315418939
315418940
315418941
315418942
315418943
315418944
315418945
315418946
315418947
315418948
315418949
315418950
315418951
315418952
315418953
315435303
315435305
315435307
315435309
315435311
315435313
315435315
315435317
315435319
315435321
315435322
315435323
315435324
315435325
315435326
315435327
315435328
315435329
315456482
315456483
315456484
315456485
315456486
315456487
315456488
315456489
315456490
315456491
315456492
315456493
315456494
315456495
315456496
315456497
315456498
315456499
315456500
315456501
315456502
315456503
315456504
315456505
315456506
315456507
315456508
315456509
315456510
315456511
315456512
315456513
315466581
315571409
315571410
315571411
315571412
315571413
315571414
315571415
315571416
315571417
315571418
315571419
315571420
315571421
315571422
315571423
315571424
315571425
315571426
315571427
315571428
315571429
315571430
315571431
315571432
315571433
315571434
315571435
315571436
315571437
315571438
315571439
315571440
315571441
315571442
315571443
315571444
315571445
315571446
315571447
315571448
315571449
315571450
315571451
315571452
315571453
315571454
315571455
315571456
315571457
315571458
315571459
315571460
315571461
315571462
315571463
315571464
315571465
315571466
315571467
315571468
315571469
315571470
315571471
315571472
315571473
315571474
315571475
315661065
315661066
315661067
315661068
315661069
315661070
315661071
315932698
316891370
316891646
316891660
316891674
3169213
3169225
3169233
3169237
3169241
3169245
3169249
316926136
316926150
316926178
316926349
316926363
316926377
316926405
316926421
316926435
316926449
316926463
316926477
316926491
316926505
316992416
316992430
316992444
316992458
316992472
316992486
316992500
316992514
316992528
316992542
316992556
316992570
316992584
316992598
316992612
316992626
316992640
316992654
316992668
316992682
316992696
316992710
316992724
316992738
316992752
316992766
316992780
316992794
316992808
316992822
316992836
316992850
316992864
316992878
316992892
316992906
316992920
316992934
316992948
316992962
316992976
316992990
316993004
316993018
316993032
316993046
316993060
316993300
3170100
3170101
3170102
3170103
3170104
3170105
3170106
3170107
3170108
3170109
3170110
3170111
3170112
3170113
3170114
3170115
3170116
3170117
3170118
3170119
3170120
3170121
3170122
3170123
3170124
3170125
3170126
3170127
3170128
3170129
3170130
317017811
317017825
317017839
317017853
317017867
317017881
317017895
317017909
317039135
317039136
317039137
317039138
317039139
317039140
317039141
317039142
317039143
317039144
317039145
317039146
317039147
317039148
317039149
317039150
317039151
317039152
317039153
317039154
317046236
317097043
317097093
317097108
317097141
317097157
317097172
317097202
317097217
317097265
317097280
317097312
317097328
317097343
317097489
317107633
317108109
317134176
317134190
317134205
317134219
317134248
317134305
317159534
317159535
317159536
317159537
317159538
317159539
317176341
317176355
317176369
317176383
317176397
317176411
317176425
317176439
317176453
317176467
317176481
317176495
317176509
317176523
317176537
317176551
317176565
317176579
317176593
317176607
317176621
317176635
317176649
317176663
317176677
317176691
317176705
317176719
317176733
317176747
317176761
317176775
317176789
317185571
317185572
317185573
317185574
317185575
317185576
317185577
317185578
317185579
317185580
317185581
317185582
317185583
317185584
317185585
317185586
317185587
317185588
317185589
317185590
317185591
317185592
317185593
317185594
317185595
317185596
317185597
317185598
317185599
317185600
317185601
317185602
317185603
317185604
317185605
317185606
317185607
317185608
317185609
317185610
317185611
317185612
317185613
317185614
317185615
317185616
317185617
317185618
317185619
317185620
317185621
317185622
317185623
317185624
317185625
317185626
317185627
317185628
317185629
317185630
317185631
317185632
317185859
317423472
317423473
317423478
317423492
317423506
317423520
317574815
317574816
317574817
317574818
317574819
317574820
317574821
317574822
317574823
317574824
317574825
317574826
317574827
317574828
317574829
317574830
317574831
317574832
317574833
317574834
317574835
317574836
317574837
317574838
317574839
317574840
317574841
317574842
317574843
317574844
317574845
317574846
317574847
317574848
317574849
317574850
317574851
317574852
317574853
317574854
317574855
318039541
318039555
318039569
318039583
318039597
318039611
318039625
318039639
318039653
318039667
318039681
318039695
318039709
318039723
318039737
318039751
318039765
318039779
318039793
318039807
318039821
318039835
318039898
318039912
318039926
318039940
318039954
318039968
318039982
318039996
318040010
318054611
318054617
318054618
318054620
318063755
318063756
318063757
318063758
318063759
318083629
318083643
318083657
318083671
318083685
318083699
318083713
318083727
318083741
318083755
318083769
318083783
318083797
318083811
318083825
318083839
318083853
318083867
318083881
318083895
318083909
318083923
318083937
318083951
318083965
318083979
318083993
318084007
318084021
318084035
318084049
318084063
318084077
318084091
319412470
319412524
319412538
319412552
319412566
319412580
319412594
319412608
319412622
319412636
319440118
319440123
319656079
319656093
319656107
319656121
319656135
319803008
319890823
319890824
319890825
319890826
319890827
319890828
319890829
319890830
319890831
319890832
319890833
319890834
319890835
319894595
319894596
319894597
319894598
319894599
319894600
319894601
319894602
319934722
320119260
320148280
320154359
320154360
320154361
320154362
320154363
320154369
320154370
320154371
320154372
320154373
320339287
320339301
320339315
320339329
320339343
320339357
320339371
320339385
320339399
320339413
320525883
320525977
320525991
320526005
320526019
320578456
320578457
321157997
321157998
321157999
321158000
321158001
321158002
321158003
321158004
321158005
321158006
321158007
321158008
321158009
321158010
321158011
321158012
321158013
321158014
321158015
321158016
321158017
321158018
321158019
321158020
321158021
321158022
321158023
321158024
321158025
321158026
321158027
321158028
321158029
321158030
321158031
321158032
321158033
321158034
321158035
321158036
321158037
321158038
321158039
321158040
321158041
321158042
321158043
321158044
321158045
321158046
321158047
321158048
321158049
321158050
321158051
321158052
321268847
321268861
321268875
321268889
321268903
321268917
321268931
321268945
321268959
321271307
321271308
321271309
321271310
321271311
321271312
321271313
321271314
321271315
321271316
321271317
321271318
321271319
321271320
321271321
321271322
321271323
321271324
321271325
321271326
321271327
321271328
321271329
321271330
321271331
321271332
321271333
321398231
321398262
321398275
321398288
321398301
321398314
321401309
32140589
321439441
321439442
321439443
321439444
321439445
321439446
321439447
321439448
321439449
321439450
321439451
321439452
321439453
321439454
321439455
321439456
321439457
321439458
321439459
321439460
321439461
321439462
321439463
321439464
321439465
321439466
321439467
321439468
321439469
321439470
321439471
321439472
321439473
321439474
321439475
321439476
321440781
321440782
321440783
321440784
321440785
32187055
32187980
32187994
32188008
32188050
32188051
32188052
32188053
32188054
32188055
32188056
32188057
32188058
32188059
32188060
32188061
32188062
32188063
32188064
32188065
32188066
32188067
32188068
32188069
32188070
32188071
32188072
32188073
32188074
32188075
32188076
32188077
32188078
32188079
32188080
32188081
32188082
32188083
32188084
32188085
3219514
322394301
322394315
322394329
322394343
322394357
322394371
322394385
322394399
322422350
322422378
322422392
322422406
322422450
322422464
322422493
322422536
322422550
322422578
322422606
322422647
322422661
322422675
322422689
322422703
322422729
322422757
322422784
322422826
322422840
322506152
322506166
32307230
32307231
323133702
323133703
323133704
323133705
323133706
323133707
323133708
323133709
323133710
323133711
323133712
323133713
323133714
323133715
323133716
323133717
323133718
323133719
323133720
323133721
323133722
323133723
323133724
323133725
323133726
323133727
323133728
323133729
323133730
323133731
323133732
323133733
323133734
32329424
323301359
323302283
323302297
323302311
323302325
323363292
323363293
323363294
323363295
323363296
323363297
323363298
323363335
323366894
323381055
323381056
323381057
323381058
323381059
323381060
323381061
323381062
323381063
323381064
323381065
323381066
323381067
323381068
323381069
323381070
323381071
323381072
323381073
323381074
323381075
323381076
323381077
323381078
323381079
323381080
323381081
323381082
323381083
323381084
323381085
323381086
32344783
32344784
32344785
32344786
32344787
32344788
32344789
32344790
32344791
32344792
32344793
32344794
32344795
32344796
32344797
32344798
32344799
32344800
32344801
32344802
32344803
32344804
32344805
32344806
32344807
32344808
32344809
32344810
32344811
32344812
32344813
32344814
32344815
32344816
32344817
32344818
32344819
32344820
32344821
32344822
32344823
32344824
32347269
32347270
32347271
32347272
32347273
32347274
32347988
32348002
32348016
32348030
32348044
32348058
32348072
32348086
32348100
32348114
32348128
32348142
32348156
32348170
32348184
323481938
32348198
32348212
32348226
32348240
32348254
32348268
32348282
32348296
32348310
32348324
32348338
32348352
32348366
32348380
32348394
32348408
32348422
32348436
32348450
32348464
32348478
32348492
32348506
32348520
32348534
32348548
32348562
32348575
32348589
32348603
32348617
32348631
32348645
32348659
32348673
32348687
32348701
32351881
32364331
32364332
32364333
32364688
323690000
323690001
323690831
323716003
323716004
323716005
323716006
323716007
323716008
323716009
323716010
323716011
323716012
323716013
323716014
323716015
323716016
323716017
323716018
323716019
323716020
323716021
323716022
323716023
323716024
323716025
323716026
323716027
323716028
323716029
323716030
323716031
323716032
323716033
323716034
323716035
323716036
323716037
323716038
324022934
324022948
324022962
324022976
324022990
324023004
32402525
32402539
32402553
324035745
324310412
324310440
324310454
324310468
324310482
324310496
324310510
324310524
324310538
324310552
32435527
32435528
32435529
32435530
32435531
32435532
32435533
32435534
32435535
32435536
32435537
32435538
32435539
32435540
32435541
32435542
32435543
32435544
32435545
32435546
32435547
32435548
32435549
32435550
32435551
32435552
32435553
32435554
32435555
32435556
32435664
32435936
32435937
32440909
32441522
32441523
32441524
32441525
32441526
32442212
32451255
32452348
32452349
32453793
32469151
32469165
32469179
32469193
324986555
325053242
325053256
325069379
325069585
325069599
325069613
325069627
325069641
325069655
325069669
325069683
325069697
325069711
325069725
325069739
325069753
325069767
325069781
325069795
325069809
325069823
325069837
325069851
325069865
325069879
325069893
325069907
325069921
325069935
325069949
325069963
325069977
325069991
325070005
325070019
325070033
325070047
325070061
325070075
325070089
325070103
325070117
325070131
325070145
325070159
325070173
325070187
325070201
325070215
325070229
325070243
325070257
325070271
325070285
325070299
325070313
325070327
325070341
325070355
325070369
325070383
325070397
325070411
325070425
325070439
325070453
325070467
325070481
325070495
325070509
325070523
325070537
325070551
325070565
325070579
325070593
325070607
325070621
325070635
325070649
325070663
325070677
325070691
325070705
325074039
325126648
325126662
325126676
325126690
325126704
325126718
325126746
325126760
325126774
325126788
325126802
325126816
325126830
325126930
325126944
325126972
325126986
325127000
325127028
325127042
325127056
325127070
325149516
325149557
325149558
325149559
325149560
325149561
325149562
325149563
325149564
325149565
325149566
325149567
325149568
325149569
325149570
325149571
325149572
325149573
325149574
325149575
32526814
32526828
32526842
325278748
32528200
32528201
32528202
32528203
32528204
32528205
32528206
32528207
325296351
325296365
325296379
325296393
325296407
325296421
325296435
325296449
325296463
325296477
325296491
325296505
325296519
325296533
325296547
325296561
325296575
325296589
325296603
325296617
325296631
325296645
325305617
325305631
325305645
325305659
325305673
325305774
325305788
325305802
325305816
325305830
325305844
325305858
325305872
325305886
325305900
325464755
325511626
325511640
325511654
325511668
325511682
325511696
325511710
325511942
325512062
325512076
325559735
325559736
325559737
325559738
325559739
325559740
325559741
325559742
325559743
325559744
325559745
325559746
325559747
325559748
325559749
325559750
325559751
325559752
325559753
325559754
325559755
325559756
325559757
325559758
325559759
325559760
325559761
325559762
325559763
325559764
325559765
325559766
325559767
325610657
325610658
325610659
325610660
325610661
325652393
325652407
325652421
325652435
325652449
325652463
325652477
325652491
325652505
325652519
325652533
325652611
325652625
325652639
325652653
325652667
325910593
325910594
325910595
325910596
325910597
325910598
325910599
325910600
325910601
325910602
325910603
325910604
325910605
325910606
325911020
325973961
325973962
325973963
325973964
325973965
325973966
325973967
325973968
325973969
325973970
325973971
325973972
325973973
325973974
325973975
325973976
325973977
325975788
325990219
325990221
325990222
325990223
325990224
325990225
325990226
325990227
325990228
325990229
325990230
325990231
325990232
325990233
325990234
325990235
325990236
325990237
325990238
325990239
325990240
325990241
325990243
325990244
325990245
325990246
325990247
325990248
325990249
325990250
325990251
325990252
325990253
325990254
325990255
325990256
325990257
325990258
325990259
325990260
325990261
325990262
325990263
325990264
325990265
325990266
325990267
325990268
325990269
325990270
325990271
325990272
325990273
325990274
325990275
325990276
325990277
325990278
325990279
325990280
325990281
325990282
325990283
325990284
325990285
325990286
325990287
325990288
325990289
325990290
325990291
325990292
325990293
325990294
325990295
325990296
325990297
325990298
325990299
325990300
325990301
325990302
325990303
325990304
325990305
325990306
325990307
325990308
325990309
325990310
325990311
325990312
325990313
325990314
325990315
325990316
325990317
325990318
325990319
325990320
325990321
325990322
325990323
325990324
325990325
325990326
325990327
325990329
325990330
325990331
325990332
325990333
325990335
325990337
325990338
325990339
325990340
325990341
325990342
325990343
325990344
325990345
326200343
326200357
326200371
326200385
326200399
326200413
326200427
326200441
326200455
326200469
326200483
326200497
326200511
326200525
326200539
326200553
326200567
326200719
326200733
326200747
326200761
326200775
326200789
326200803
326200817
326200831
326200845
326206170
326206171
326206172
326206173
326206174
326206175
326206176
326206177
326206178
326206179
326206180
326206181
326206182
326206183
326206184
326206185
326206186
326206187
326206188
326320976
326320990
326367595
326367596
326367597
326367598
326367599
326367600
326367601
326367602
326367603
326367604
326367605
326367606
326367607
326367608
326367609
326367610
326367611
326367612
326367613
326367614
326367615
326367616
326367617
326367618
326367619
326367620
326367621
326367622
326367623
326367624
326367625
326367626
326367627
326367628
326367629
326367630
326367631
326367632
326367633
326367634
326367635
326367636
326367637
326367638
326367639
326367640
326367642
326367643
326367644
326367645
326367646
326367647
326367648
326367649
326367650
326367651
326367652
326367653
326367654
326368089
326370250
326370264
326370304
326370318
326370388
326375534
326375535
326379001
326379002
326379003
326379004
326379005
326379006
326379007
326379008
326379009
326379010
326468334
326535690
326535691
326535692
326535693
326535694
326535695
326535696
326535697
326535698
326535699
326535700
326535701
326535702
326535703
326535704
326535705
326535867
326535881
326535895
326535909
326535923
326535937
326535965
326535979
326535993
326536007
326536021
326536035
326536062
326536076
326632823
326632824
326632825
326632826
326632827
326632828
326632829
326632830
326632831
326632832
326632833
326652824
326652825
326652826
326652827
326652828
326652829
326652830
326652831
326652832
326652833
326652834
326652835
326652836
326652837
326652838
326652839
326652840
326652841
326652842
326652843
326652844
326652845
326652846
326652847
326652848
326652849
326652850
326652851
326652852
326652853
326652854
326652855
326652856
326652857
326652858
326652859
326652860
326652861
326652862
326652863
326652864
326652865
326652866
326652867
326652868
326652869
326652870
326652871
326652872
326652873
326652874
326652875
326652876
326652877
326652878
326652879
326652880
326652881
326652882
326652883
326652884
326652885
326652886
326652887
326652888
326652889
326652890
326652891
326652892
326652893
326652894
326652895
326652896
326652897
326652898
326652899
326652900
326652901
326652902
326652903
326652904
326652905
326652906
326652907
326652908
326652909
326652910
326652911
326652912
326652913
326652914
326652915
326652916
326652917
326652918
326652919
326652920
326652921
326652922
326652923
326652924
326652925
326652926
326652927
326652928
326652929
326652930
326652931
326652932
326652933
326652934
326652935
326652936
326652937
326652938
326652939
326652940
326652941
326652942
326652943
326652944
326652945
326652946
326909344
326909358
327199711
327199725
327199739
327199753
327199767
327335366
327337292
327337293
327337294
327337295
327337296
327337297
327337298
327337299
327337300
327337301
327337302
327337303
327337304
327337305
327337306
327337307
327337308
327337309
327337310
327337311
327337312
3273666
3273667
3273668
3273669
3273670
3273671
3273672
3273673
3273674
3273675
3273676
3273677
3273678
3273679
3273680
3273681
3273682
3273683
3273684
3273685
3273686
3273687
3273688
3273689
3273690
3273691
3273692
3273693
3273817
3273818
3273819
3273820
3273821
3273822
3273823
3273824
3273837
3273838
3273839
3273840
3273841
3273842
3273843
3273844
3273845
3273846
3273847
3273848
3273849
3273850
3273851
3273852
3273853
3273854
3273855
3273856
3273857
3273858
3273859
3273860
3273861
3273862
3273863
3273864
327392224
327392238
327392252
327392266
327392280
327392294
327392308
327392322
327392336
327392350
327392364
327392378
327392392
327392406
327392420
327392434
327392448
327392462
327392476
327392490
327392504
327392518
327392532
327392546
327392560
327392574
327392588
327392602
327392616
327392630
327392644
327396727
327396741
327396755
327396769
327396783
327475752
327475753
327475754
327475755
327475756
327475757
327475758
327475759
327475760
327475761
327475762
327492517
327492541
327492555
327492583
327492597
327492611
327492639
327492653
327492667
327492681
327492695
327492709
327492723
327492737
327492751
327492765
327492779
327492793
327492807
327492821
327492835
327492849
327492863
327492877
327492891
327492905
327492919
327492933
327492947
327492961
327492975
327492989
327493003
327493017
327493031
327555397
327555411
327555425
327555439
327555453
327555467
327555481
327555495
327555509
327555523
327555537
327555551
327555565
327556542
327556543
327556544
327556545
327556546
327556547
327556548
327556549
327556550
327556551
32812257
32812258
32812259
32812260
32812261
32812262
32812263
32812264
32812265
32812266
32812267
32812268
32812269
32812270
32812271
32812272
32812273
32812274
32812275
32812276
32812277
32812278
32812279
32812280
32812281
32812282
32812283
32812284
32812285
32812286
32812287
32812288
32812289
32812290
32812291
32812292
32812293
32812294
32812295
32812296
328550439
328550440
328670958
328671381
328671395
328686347
328728116
328728119
328728122
328728125
328728128
328728131
328728134
328728137
328728140
328728143
328728146
328728149
328728152
328728155
328728158
328728161
328728164
328728168
328728171
328728174
328728177
328728180
328728183
328728186
328728189
328728192
328728195
328728198
328728201
328728204
328728207
328728210
328728214
328728217
328728220
328728223
328728226
328728229
328728232
328728235
328728238
328728241
328728244
328728247
328728250
328728253
328728256
328728259
328728262
328728265
328728268
328728271
328728274
328728277
328728280
328728283
328728286
328728289
328728292
328728295
328796284
328814500
328814501
328814502
328814503
328814504
328814505
328814506
328814507
3288686
328905521
32891089
32891117
32891145
32891159
32891173
32891187
32891201
32891215
32891229
32891243
32891257
32891271
32891285
32891299
32891313
32891327
32891341
32891355
32891369
32891383
32891397
32891411
32891425
32891439
32891453
32891467
32891481
32891495
32891509
32891523
32891537
32891551
32891565
32891579
32891592
32891606
32891620
32891634
32891648
32891662
32891676
32891690
32891704
32891732
32891746
32892309
32892323
32892337
32892351
32892365
32892379
32892393
32892435
32892449
32892463
32892477
32892491
32892505
32892519
32892533
32892547
32892561
32892575
32892589
32892603
32892617
32892631
32892645
32892659
32892673
32892687
32892701
32892715
32892729
32892743
32892757
32892771
32892785
32892799
32892813
32892827
32892841
32892855
32892869
32892883
32892897
32892911
32892925
32892939
32892953
32892967
32892981
32892995
32893009
32893023
32893037
32893051
32893065
32893079
32893093
32893107
32893275
32893653
32893667
32893681
32893695
32893709
32893751
32893877
32893891
32893905
32893919
32893933
32893947
32893961
32893975
32894003
32894017
32894031
32894045
32894059
32894073
32894101
32894115
32894129
32894143
32894157
32894171
32894185
32894199
32894213
32894227
32894241
32894255
32894269
32894283
32894297
32894311
32894325
32894339
32894353
32894367
32894381
32894395
32894409
32894423
32894605
32894619
32894633
32894647
32894661
32894675
32894689
32894703
32894717
32894731
32894745
32894759
32894773
32894787
32894801
32894829
32894843
32894857
32894871
32894885
32894899
32894913
32894927
32894941
32894955
32894969
32894983
329111887
329111888
329111889
329111890
329111891
329111892
329111893
329111894
329111895
329111896
329111897
329111898
329111899
329111900
329111901
329111902
329111903
329111904
329111905
329111906
329111907
329111908
329111909
329111910
329111911
329111912
329111913
329111914
329111915
329111916
329111917
329111918
329111919
329111920
329111921
329111922
329111923
329111924
329111925
329111926
329111927
329111928
329111929
329111930
329111931
3293006
3294556
3294557
3294558
3294559
3294560
3294561
3294562
3294563
3294564
3294565
3294566
3294567
3294568
3294569
3294570
3294571
3294572
3294573
3294574
3294575
32965156
32965157
32965158
32965159
32965160
32965161
32965162
32965163
32965164
32965165
32965166
32965167
32965168
32965169
32965889
32965890
32965891
32965892
32965893
32965894
32965895
32965896
32965897
32965898
32965899
32965900
32965901
32965902
32965903
32965904
32965905
32965906
32965907
32965908
32965909
32965910
32965911
32965912
32965913
32965914
32965915
32965916
32965917
32965918
32965919
32965920
32965921
32965922
32965923
32965924
32965925
32965926
32965927
32965928
32965929
32965930
32965931
32965932
32965933
32965934
32965935
32965936
32965937
32965938
32965939
32965940
32965941
32965942
32965943
32965944
32965945
32965946
32965947
32965948
32965949
32965950
32965951
32965952
32965953
32967321
32967322
32967323
32967324
32967325
32967326
32967327
32967328
32967329
32967330
32967331
32967332
32967333
32967334
32967335
32967336
32967337
32967338
32967487
329741909
329741910
329741913
329741914
329744819
329744833
329744847
329744861
329744875
329744889
329744903
329745071
329745085
329745099
329745113
329745127
329745141
329745155
329745169
329745183
329745197
329745211
329745225
329755815
330369615
330369629
330688119
330688120
330688121
330688122
33112042
33112617
33114343
33114344
33114345
33114346
33114347
33114348
33114349
33114350
33114351
33114352
33114353
33114354
33114355
33114356
33114357
33114358
33114359
33114360
33114361
33114362
33114363
33114364
33114365
33114366
33114367
33114368
33115104
331271793
331271794
331746922
331746951
331746965
331746979
33186644
33186645
33188287
33188288
33188289
33188290
33188291
33188292
33188293
33188294
33188295
33188296
33188297
33188298
33188299
33188300
33188301
33188302
33188303
33188304
33188305
33188306
33188307
33188308
33188309
33188310
33188311
33188312
33188313
33188314
33188315
33188316
33188317
33188318
33188319
332078765
332078766
332078767
332078768
332078769
332078770
332078771
332078772
332078773
332078774
332078775
332078776
332078777
332078778
332078779
332078780
332078781
332078782
332078783
332078784
332078785
332078786
332078787
332078788
332078789
332078790
332078791
332078792
332078793
332078794
332078795
332078796
332078797
332078798
332078799
332078800
332078801
332078802
332078803
332078804
332078805
332078806
332078807
332078808
332078809
332078810
332078811
332078812
332078813
332078814
332078815
332078816
332078817
332078818
332078819
332078820
332078821
332078822
332078823
332078824
332078825
332078826
332078827
332078828
332078829
332147000
332147001
332147003
332164888
332167021
332167035
332167049
332167063
332167077
332167091
332167105
332167119
332167133
332167147
332167161
332167175
332167189
332167203
332167217
332167231
332167245
332167259
332167273
332167287
332167301
332167315
332167329
332167343
332167357
332167371
332167385
332167399
332167413
332167427
332167441
332167455
332167469
332167483
332167497
332167511
332168142
332168143
332168144
332168145
332168146
332168147
332168148
332168149
332168150
332168151
332168152
332168153
332168154
332168155
332168156
332168157
332168158
332168159
332168160
332168161
332168162
332168163
332168164
332168165
332168166
332168167
332168168
332168169
332168170
332168171
332168172
332168173
332168174
332168175
332168176
332168177
332168178
332168179
332168180
332168181
332168182
332168183
332168184
332168185
332168186
332168187
332168188
332168189
332168190
332168191
332168192
332168193
332168194
332168195
332168196
332168197
332168198
332168199
332168200
332168201
332168202
332168203
332168204
332168205
332168206
332168207
332168208
332168209
332168210
332168211
332168212
332168213
332168214
332168215
332168216
332168217
332168218
332168219
332168220
332168221
332168222
332168223
332168224
332168225
332168226
332168227
332168228
332168229
332168230
332168231
332168232
332168233
332168234
332168235
332168236
332168237
332168238
332168239
332168240
332168241
332168242
332168243
332168244
332168245
332168246
332168247
332168248
332168249
332168250
332168251
332168252
332168253
332168254
332168255
332168256
332168257
332168258
332168259
332168260
332168261
332168262
332168263
332168264
332168265
332168266
332168267
332168268
332168269
332168270
332168271
332168272
332168273
332168274
332168275
332168276
332168277
332168278
332168279
332168280
332168281
332168282
332168283
332168284
332168285
332168286
332168287
332168288
332168289
332168290
332168291
332168292
332168293
332168294
332168295
332168296
332168297
332168298
332168299
332168300
332168301
332168302
332168303
332168304
332168305
332168306
332168307
332168308
332168309
332168310
332168311
332168312
332168313
332168314
332168315
332168316
332168317
332168318
332168319
332168320
332168321
332168322
332168323
332168324
332168325
332168326
332168327
332168328
332168329
332168330
332168331
332168332
332168333
332168334
332168335
332168336
332168337
332168338
332168339
332168340
332168341
332168342
332168343
332168344
332168345
332168346
332168347
332168348
332168349
332168350
332168351
332168352
332168353
332168354
332168355
332168356
332168357
332168358
332168359
332168360
332168361
332168362
332168363
332168364
332168365
332168366
332168367
332168368
332168369
332168370
332168371
332168372
332168373
332168374
332168375
332168376
332168377
332168378
332168379
332168380
332168381
332168382
332168383
332168384
332168385
332168386
332168387
332168388
332168389
332168390
332168391
332168392
332168393
332168394
332168395
332168396
332168397
332168398
332168399
332168400
332168401
332168402
332168403
332168404
332168405
332168406
332168407
332168408
332168409
332168410
332168411
332168412
332168413
332168414
332168415
332168416
332168417
332168418
332168419
332168420
332168421
332168422
332168423
332168424
332168425
332168426
332168427
332168428
332168429
332168430
332168431
332168432
332168433
332168434
332168435
332168436
332168437
332168438
332168439
332168440
332168441
332168442
332168443
332168444
332168445
332168446
332168447
332168448
332168449
332168450
332168451
332168452
332168453
332168454
332168455
332168456
332168457
332168458
332168459
332168460
332168461
332168462
332168463
332168464
332168465
332168466
332168467
332168468
332168469
332168470
332168471
332168472
332168473
332168474
332168475
332168476
332168477
332168478
332168479
332168480
332168481
332168482
332168483
332168484
332168485
332168486
332168487
332168488
332168489
332168490
332168491
332168492
332168493
332168494
332168495
332168496
332168497
332168498
332168499
332168500
332168501
332168502
332168503
332168504
332168505
332168506
332168507
332168508
332168509
332168510
332168511
332168512
332168513
332168514
332168515
332168516
332168517
332168518
332168519
332168520
332168521
332168522
332168523
332168524
332168525
332168526
332168527
332168528
332168529
332168530
332168531
332168532
332168533
332168534
332168535
332168536
332168537
332168538
332168539
332168540
332168541
332168542
332168543
332168544
332168545
332168546
332168547
332168548
332168549
332168550
332168551
332168552
332168553
332168554
332168555
332168556
332168557
332168558
332168559
332168560
332168561
332168562
332168563
332168564
332168565
332168566
332168567
332168568
332168569
332168570
332168571
332168572
332168573
332168574
332168575
332168576
332168577
332168578
332168579
332168580
332168581
332168582
332168583
332168584
332168585
332168586
332168587
332168588
332168589
332168590
332168591
332168592
332183111
332205312
332205313
332205314
332205315
332205316
332205317
332205318
332205319
332205320
332205321
332205322
332205323
332205324
332205325
332205326
332205327
332205328
332205329
332205330
332205331
332205332
332205333
332205334
332205335
332205336
332205337
332205338
332205339
332205340
332205341
332205342
332205343
332205344
332205345
332205346
332205347
332205348
332205349
332205350
332205351
332205352
332205353
332205354
332205355
332205356
332205357
332205358
332205359
332205360
332205361
332346711
332347244
332347258
332347272
332347286
332347300
332347314
332347328
332347342
332347356
332347409
332347786
332348666
332348672
332348678
332348684
332379797
332379811
332379825
332379839
332379853
332379867
332384184
33242938
33242939
33242940
33242941
33242942
33242943
33242944
33242945
33242946
33242947
33242948
33242949
33242950
33242951
33242952
33242953
33242954
33242955
33242956
33242957
33242958
33242959
33242960
33242961
33242962
33242963
33242964
33242965
33242966
33242967
33242968
33242969
33242970
33242971
33242972
33242973
33242974
33242975
33242976
33242977
33242978
33242979
33242980
33242981
33242982
33242983
33242984
33242985
33242986
33242987
33242988
33242989
33242990
33242991
33242992
33242993
33242994
33242995
33242996
33242997
33242998
33242999
33243000
33243001
33243002
33243003
33243004
33243005
33243006
332518812
332518813
332518815
332639365
332672733
332672734
332672735
332672736
332672737
332672738
332672739
332672740
332672741
332672742
332672743
332672744
332672745
332672746
332676755
332688206
332688420
332688434
332691298
332691312
332691326
332691340
332692073
332692087
332692101
332692115
332692129
332692143
332713702
332713703
332713704
332713705
332713706
332713707
332713708
332713709
332713710
332713711
332713712
332713713
332713714
332713715
332713716
332713717
332713718
332713719
332713720
332713721
332713722
332713723
332713724
332713725
332713726
332713727
332713728
332713729
332713730
332713731
332713732
332713733
332713734
332713735
332713736
332713737
332713738
332713739
332713740
332713741
332713742
332713743
332713744
332713745
332802154
332802155
332802156
332802157
332802158
332802159
332802160
332802161
332802162
332802163
332802164
332802165
332802166
332802167
332802168
332802169
332802170
332802171
332802172
332802173
332802174
332802175
332802176
332802177
332802178
332802179
332802180
332802181
332802182
332802183
332802184
332802185
332802186
332802187
332802188
332802189
332802190
332802191
332802192
332802193
332802194
332802195
332802196
332802197
332802198
332802199
332802200
332802201
332802202
332802203
332802968
332802969
332802970
332802971
332802972
332802973
332802974
332802975
332802976
332802977
332802978
332802979
332802980
332802981
332802982
332802983
332802984
332802985
332802986
332802987
332802988
332802989
332802990
332802991
332802992
332802993
332802994
332802995
332802996
332802997
332802998
332802999
332803000
332803001
332803002
332803003
332803004
332803005
332803006
332803007
332803008
332803009
332803010
332803011
332803012
332803013
332803014
332803015
332803016
332886748
332886762
332886776
332886790
332886804
332886818
332886832
332886846
332886860
332886874
332886888
332886902
332886916
332886930
332886944
332886958
332886972
332886986
332887000
332887014
332887028
332887042
332887056
332887070
332887084
332887098
332887112
332887126
333034299
333034313
333034327
333034341
333034355
333034369
333034383
333034397
333034411
333034425
333034439
333034453
33305536
33305537
33305538
33305539
33305540
33305541
33305542
33305543
33305544
33305545
33305546
33305547
33305548
33305549
33305550
33305551
33305552
33305553
33305554
33305555
33305556
33305557
33305558
33305559
33309275
33309276
33309277
33309278
33309279
33309280
33309281
33309282
33309283
33309284
33309285
33309286
33309287
33309288
333102615
333102616
333102617
333102618
333102619
333102648
333102652
333102653
333102654
333102655
333102656
333102657
333102658
333102659
333102660
333102661
333102662
333102663
333102664
333102665
333102666
333102667
333102668
33315897
33315898
33315899
33315900
33315901
33317219
33317220
33317221
33317222
33317223
33317224
33317225
33317226
33317227
33317228
33317229
33317230
33317231
33317232
33317233
33317234
33317235
33317236
33317237
33317238
33317239
33317240
33317241
33317242
33317243
33317244
33317245
33317246
33317247
33317248
33317249
33317250
33317251
33317252
33317253
33317254
33317255
33317256
33317257
33317258
33317259
33317260
33317261
33317262
33317263
33317264
33319734
33319735
33319736
33319737
33319738
33319739
33319740
33319741
33319742
33319743
33319744
33319745
33319746
33319747
33319748
33319749
33319750
33319751
33319752
33319753
33319754
33319755
33319756
33319757
33319758
33319759
33319760
33319761
33319762
33319763
33319764
33319765
33319766
33319767
33319768
33319769
33319770
33319771
33319772
33319773
33319774
33319775
33319776
33319777
33319778
33319779
33319780
33319781
33319782
33319783
33319784
33319785
33319786
33319787
33319788
33319789
33319790
33319791
33320683
33320697
33320711
33320725
33320739
33320753
33320767
33320781
33320795
33320809
33320823
33320837
33320851
33320865
33320879
33320893
33320907
33320921
33320935
33320949
33321647
33321661
33321677
33321678
33321679
33321680
33321681
33321682
33321683
33321684
33321685
33321686
33321687
33321688
33321689
33321690
33321691
33321692
33321693
33321694
33321695
33321696
33321697
33321698
33321699
333236095
333236109
333236123
333236137
333236151
333236165
333236179
333236193
333236207
333236221
333236235
333236249
333236277
333236291
333236305
333236319
333236347
333236375
333236389
333236403
333236417
333236445
33325365
33325366
33325367
33325368
33325369
33325370
33325371
33325372
33325373
33325374
33325375
33325376
33325377
33325378
33325379
33325380
33325381
33325382
33325383
33325384
33325385
33325386
33325387
33325388
33325389
33325390
33325391
33325392
33325393
33325394
33325395
33325396
33325397
33325398
33325399
33325400
33325401
33325402
33325403
33325503
33325504
33325505
33325506
33325507
33325508
33325509
33325510
33325511
33325512
33325513
33325514
33325515
33325913
33325914
33325915
33325916
33325917
33325918
33325919
33325920
33327249
33327250
33327251
33334119
33334940
33334941
33334942
33334943
33334944
33334945
33334946
33334947
33334948
33334949
33334950
33334951
33334952
33334953
33334954
33334955
33337798
33337799
33337800
33337801
33337802
33337803
33337804
33337805
33337806
33337807
33337808
33337809
33339241
33339242
33339243
33339244
33339245
33339246
33339247
33339248
33341424
33341425
33341426
33341427
33341428
33341430
33341431
33341433
33341435
33341437
33341438
33341439
33341440
33341441
33341443
33341444
33341445
33341446
33341447
33341448
3334573
3334574
333466070
333466071
333470961
33356358
33356359
33356360
33356361
33356362
33356363
33356364
33356365
33356366
33356367
33356368
33356369
33356370
33356371
33356372
33356373
33356374
33356375
33356376
33356377
33356378
33356379
33356380
33356381
33356382
33356383
33356384
33356385
33356386
33356387
333776919
333776920
333776921
333776922
333776923
333776924
333776925
333776926
333776927
333776928
333776929
333776930
333776931
333776932
333776933
333776934
333776935
333776936
333776937
333776938
333776939
333776940
333776941
333777887
333778279
33384913
33384914
33384915
33384916
33384917
33384918
33384919
33384920
33384921
33384922
33384923
33384924
33384925
33384926
33384927
33384928
33384929
33384930
33384931
33384932
33384933
33384934
33384935
33384936
33384937
33384938
33384939
33384940
33384941
33384942
33384943
33384944
33384945
33384946
33384947
33384948
33384949
33384950
33384951
33384952
33384953
33384954
33384955
33384956
33384957
33384958
33384959
33385519
33385520
33385521
33385522
33385523
33385524
33385525
33385526
33385527
33385528
33385529
33385530
33385531
33385532
33385533
33385534
33385535
33385536
33385537
33385538
33385539
33385540
33385541
33385542
33385543
33385544
33385545
33385546
33385547
33385548
33385549
33385550
33385551
33385552
33385553
33385554
33385555
33385556
33385557
33385558
33385559
33385560
33385561
33385562
33385563
33385564
33385565
33385566
33385567
333944753
333944767
333944781
333944795
333944809
333944823
333944837
333944851
333944865
333944879
333944893
333944907
333944921
333944935
333944949
333944963
333944977
333944991
333945005
333945019
333945033
333945047
333945061
333945075
333945089
333945103
333945117
333945131
333945145
333945159
333945173
333945187
333945201
333945215
333945242
333945256
333945270
333945284
333945298
333945312
333945326
333945340
333945354
333945368
333945382
333945396
333945410
333945424
333945438
333945452
333945466
333945480
333945494
333945508
333945522
333945536
333945550
333945564
333945578
333945592
333945606
333945620
333945634
333945648
333945662
333945676
333945690
333945704
333945718
333945732
333945746
333945760
333945774
333945788
333945802
333945816
333945830
333945844
333945871
333945885
333945899
333945913
333945927
333945941
333945980
333945994
333946008
333946022
333946036
333946050
333946064
333946078
333946092
333946106
333946120
333946134
333946228
333946242
333951300
333951314
333951328
333951342
333951356
333951370
333951384
333951398
333951412
333951426
333951440
333951454
333951468
333951482
333951496
333951510
333951524
333951538
333951552
333951566
333951580
33413849
334200083
334200084
334200085
334200086
334200087
334200088
334200089
334200090
334200091
334200092
334200093
334200094
334200095
334200096
334200097
334200098
334200099
334200100
334200101
334200102
334200103
334200104
334200105
334200106
334200107
334200108
334200109
334200110
334200131
334200132
334200133
334200134
334200135
334200136
334200137
334200138
334200139
334200140
334200141
334200142
334200143
334200144
334200145
334200146
334200147
334200148
334200149
334200150
334261539
334261540
334261541
334261542
334261543
334360105
334360119
334360133
334360147
334360198
334360212
334360901
334360915
334360929
334360943
334360957
334360971
334360985
334362114
334362142
334362156
334362170
334362184
334362198
334362212
334362240
33438943
33465911
33465925
33465939
33465995
334689907
334689921
334689935
334689949
334689963
334724900
334724901
334724906
334724907
334724908
334724909
334724910
334724912
334724918
334724919
334724920
334724921
334724924
334724926
334724930
334738561
334738589
334738617
334738645
334738659
334738687
334738701
334738743
334738757
334738771
334738785
334738799
334738813
334738827
334813320
334813321
334813322
334813323
334813324
334850215
334850229
334850243
334850257
334850271
334850402
334850416
334850430
334851254
334851268
334851282
334851296
334851310
334851324
334851338
334851352
334851366
334851380
334851394
334851408
334851422
334851436
334878557
334878558
334878559
335058190
335058204
335058218
335058232
335058246
335058260
335058274
335058288
335058302
335058316
33521219
33521220
33521221
33521222
33521223
33521224
335334844
335334845
335334846
335334847
335334848
335334849
335334850
335334851
335334852
335334853
335334854
335334855
335334856
335334857
335334858
335334859
335334860
335334861
335334862
335334863
335334864
335334865
335345752
33569439
33569440
33569441
33569442
33569443
33569444
33569445
33569446
33569447
33569448
33569449
33569450
33569451
33569452
33569453
33569454
33569455
33569456
33569457
33569458
33569459
33569460
33569461
33569462
33569463
33569464
33569465
33569466
33569467
33569468
33569469
33569470
33569471
33569472
33569473
33569474
33569475
33569476
33569477
33569478
33569479
33569480
33569481
33569482
33569483
33569484
33569485
33569486
33569487
33569488
33569489
33569490
33569491
33569492
33569493
33569494
33569495
33569496
33569497
33569498
33569499
33569500
33569501
33569502
33569503
33569504
33569505
33569506
33569507
33569508
33569509
33569510
33569511
33569512
33569513
33569514
33569515
33569516
33569517
33569518
33569519
33569520
33569521
33569522
33569523
33569524
33569525
33569526
33569527
33569528
33569529
33569530
33569531
33569532
33569533
33569534
33569535
33569536
33569537
33569538
33569539
33569540
33569541
335750319
335750320
335750321
335750322
335750323
335750324
335750325
335750326
335750327
335750328
335750329
335750330
335750331
335750332
335750333
335750334
335750335
335750336
335750337
335750338
335750339
335750340
335750341
335750342
335750343
335750344
335750345
335750346
335750347
335750348
335750349
335750350
335750351
335750352
335750353
335750354
335750355
335750356
335750357
335750358
335750359
335750360
335750361
335750362
335750363
335750364
335750365
335750366
335750367
335750368
335750369
335750370
335750371
335750372
335750373
335750374
335750375
335750376
335750377
335750378
335750379
335750380
335750381
335750382
335750383
335750384
335750385
335750386
335750387
335750388
335750389
335750390
335750391
335750392
335750393
335750394
335750395
335750396
335750397
335750398
335892948
335892962
335892976
335892990
335893004
335893018
336020744
336044386
336044387
336044388
336044389
336044390
336044391
336044392
336044393
336044394
336055551
336055569
336055609
336055628
336055645
336055664
336055680
336088784
336088798
336088812
336088826
336088840
336088854
336088868
336088882
336088896
336088910
336088924
336088938
336088952
336088966
336088980
336088994
336089008
336089022
336089036
336089050
336089064
336089078
336089104
336089583
336089597
336089611
336089625
336089639
336126329
336126330
336126331
336126332
336126333
336126334
336126335
336126336
336126337
336126338
336126339
336126340
336126341
336126342
336126343
336126344
336126345
336126346
336126347
336126348
336126349
336126350
336126351
336126352
336126353
336126354
336126355
336126356
336126357
336126358
336126359
336126360
336126361
336126362
336126363
336126364
336126365
336126366
336126367
336126368
336126369
336126370
336126371
336171066
336180390
336180404
336180517
336180531
336180545
336180596
336213
33622385
336225
336245098
336245099
336245100
336317881
336317882
336317883
336317884
336317885
336317886
336317887
336317888
336317889
336317890
336317891
336317892
336317893
336317894
336317895
336317896
336317897
336317898
336317899
336317900
336317901
336317902
336317903
336327049
336327063
336327077
336327091
336327105
336327119
336327133
336327147
336327191
336327205
336327219
336327233
336327247
336327261
336327275
336327289
336327303
336327384
336327398
336327412
336327426
336355
336359696
336359697
336359698
336359699
336359700
336359701
336359702
336359703
336427
336448
336449
336472
336473
336601
336755
3367627
336962
336996
337103
337301
33772886
33772887
33772888
33772889
33772890
33772891
33772892
33772893
33772894
33772895
33772896
33772897
33772898
33772899
33772900
33772901
33772902
33772903
33772904
33772905
33772906
33772907
33772908
33772909
33772910
33772911
33772912
33772913
33772914
33772915
33772916
33772917
33772918
33772919
33772920
33772921
33772922
33772923
33772924
33772925
33772926
33772927
33772928
33772929
337752621
337757371
337757372
3377783
3378588
3378589
3378590
3378591
3378600
338160344
338160357
338177052
338177053
338177054
338177055
338177056
338177057
338177058
338177059
338177060
338177061
338177062
338177063
338177064
338177065
338177066
338177067
338177068
338177069
338177070
338177071
338177072
338177073
338177074
338177075
338177076
338177077
338177078
338177079
338177080
338177081
338177082
338177083
338177084
338177085
338177086
338177087
338177088
338177089
338177090
338177091
338177092
338177093
338177094
338177095
338177096
338177097
338177098
338177099
338177100
338177101
338177102
338177103
338177104
338177105
338177106
338177107
338177108
338177109
338177110
338177111
338177112
338177113
338177114
338177115
338177116
338177117
338177118
338177119
338177120
338177121
338177122
338177123
338177124
338177125
338177126
338177127
338177128
338177129
338177130
338177131
338796999
338797013
338797027
338797041
338797055
338797069
338797083
338797097
338797111
338797125
338797138
338797152
338797166
338797180
338797194
338797208
338797222
338797236
338797250
338797264
338797278
338797292
338797306
338797320
338797334
338797348
338797362
338797376
338797390
338797404
338797418
338797432
338797446
338797460
338797474
338797488
338797502
338797516
338797530
338797544
338797558
338797572
338797586
338797600
338797614
338797628
338797642
338797656
338797670
339279485
339279486
339279487
339279488
339279489
339279490
339279491
339279492
339279493
339279494
339279495
339329166
339329167
339329168
339329169
339329170
339329171
339329172
339329173
339329174
339329175
339329176
339329177
339329178
339329179
339329180
339329181
339329182
339329183
339329184
339329185
339329186
339329187
339329188
339329189
339329190
339329191
339329192
339329193
339329194
339329195
339329196
339329197
339329198
339329199
339329200
339329201
339329202
339329203
339329204
339329205
339329206
339329207
339329208
339329209
339329210
339329211
339329212
339329213
339329214
339329215
339329216
339329217
33943166
33943167
33943168
33943169
33943170
33943171
33943172
33943173
33943174
33943175
33943176
33943731
33943732
33943733
33943734
33943735
33943736
33943737
33943738
33943739
33943740
33943741
33943742
33943743
33943744
33943745
33943746
33943747
33943748
33943749
33943750
33943751
33943752
33943753
33943754
33943755
33943756
33943757
33943758
33943759
33943760
33943761
33943762
33943763
33943764
33943765
33943766
33943767
33943768
33943769
33943770
33943771
33949031
33949032
33949034
33949035
33949036
33949037
33949038
33949039
33949040
33949041
33949043
33949046
33949048
33949049
33949050
33949051
33949052
33949053
33949055
33949056
33949057
33949059
33949062
33949063
33949065
339505976
339505990
339506171
339506185
339506199
339506213
339506227
339511159
339511173
339511201
339516231
339516245
339516259
339516273
339516287
339516301
339516315
339516329
339516343
339516357
339516371
339516385
339516399
339516413
339516427
339516441
339517539
339517540
339517541
339517542
339517543
339517544
339517545
339517546
339517547
339517942
339715823
339716717
339716900
339716914
339716928
339716942
339716956
339716970
339716984
339716998
339717012
339742837
339742839
339742841
339742842
339744406
339744407
339744408
339744409
339744410
339744411
339744412
339744413
339744414
339744415
339744416
339744417
339744418
339744419
339744420
339744421
339744422
339744423
339744424
339744425
339744426
339744427
339744428
339744429
339744430
339744431
339744432
339744433
339744434
339744435
339744436
339744437
339744438
339744439
339744440
339744441
339744442
339744443
339744444
339744445
339744446
339744447
339744448
339744449
339744450
339744451
339744452
339744453
339744454
339744455
339744456
339744457
339744458
339744459
339744460
339744461
339744462
339744463
339744464
339744465
339744466
339744467
339744468
339744469
339744470
339744471
339744472
339744473
339744474
339744475
339744476
339744477
339744478
339744479
339744480
339744481
339744482
339744483
339744484
339744485
339744486
339744487
339744488
339744489
339744490
339744491
339744492
339744493
339744494
339744495
339744496
339744497
339744498
339744499
339744500
339744501
339744502
339744503
339744504
339744505
339744506
339744507
339744508
339744509
339744510
339744511
339744512
339744513
339744514
339744515
339744516
339744517
339744518
339744519
339744520
339744521
339744522
339744523
339744524
339744525
339744526
339744527
339744528
339744529
339744530
339744531
339744532
339744533
339744534
339744535
339744536
339744537
339744538
339744539
339744540
339744541
339744542
339744543
339744544
339744545
339744546
339744547
339744548
339744549
339744550
339744551
339744552
339744553
339744554
339744555
339744556
339744557
339744558
339744559
339744560
339744561
339744562
339744563
339744564
339744565
339744566
339744567
339744568
339744569
339744570
339744571
339744572
339744573
339744574
339744575
339744576
339744577
339744578
339744579
339744580
339744581
339744582
339744583
339744584
339744585
339744586
339744587
339744588
339744589
339744590
339744591
339744592
339744593
339744594
339744595
339744596
339744597
339744598
339744599
339744600
339744601
339744602
339744603
339744604
339744605
339744606
339744607
339744608
339744609
339744610
339744611
339744612
339744613
339744614
339744615
339744616
339744617
339744618
339744619
339744620
339744621
339744622
339744623
339744624
339744625
339744626
339744627
339744628
339744629
339744630
339744631
339744632
339744633
339744634
339744635
339744636
339744637
339744638
339744639
339744640
339744641
339744642
339744643
339744644
339744645
339744646
339744647
339744648
339744649
339744650
339744651
339744652
339744653
339744654
339744655
339744656
339744657
339744658
339744659
339744660
339744661
339744662
339744663
339744664
339744665
339744666
339744667
339744668
339744669
339744670
339744671
339744672
339744673
339744674
339744675
339744676
339744677
339744678
339744679
339744680
339744681
339744682
339744683
339744684
339744685
339744686
339744687
339744688
339744689
339744690
339744691
339744692
339744693
339744694
339744695
339744696
339744697
339744698
339744699
339744700
339744701
339744702
339744703
339744704
339744705
339744706
339744707
339744708
339744709
339744710
339744711
339744712
339744713
339744714
339744715
339744716
339744717
339744718
339744719
339744720
339744721
339744722
339744723
339744724
339744725
339744726
339744727
339744728
339744729
339744730
339744731
339744732
339744733
339744734
339744735
339744736
339744737
339744738
339744739
339744740
339744741
339744742
339744743
339744744
339744745
339744746
339744747
339744748
339744749
339744750
339744751
339744752
339744753
339744754
339744755
339744756
339744757
339744758
339744759
339744760
339744761
339744762
339744763
339744764
339744765
339744766
339744767
339744768
339744769
339744770
339744771
339744772
339744773
339744774
339744775
339744776
339744777
339744778
339744779
339744780
339744781
339744782
339744783
339744784
339744785
339744786
339744787
339744788
339744789
339744790
339744791
339744792
339744793
339744794
339744795
339744796
339744797
339744798
339744799
339744800
339744801
339744802
339744803
339744804
339744805
339744806
339744807
339744808
339744809
339744810
339744811
339744812
339744813
339744814
339744815
339744816
339744817
339744818
339744819
339744820
339744821
339744822
339744823
339744824
339744825
339744826
339744827
339744828
339744829
339744830
339744831
339744832
339744833
339744834
339744835
339744836
339744837
339744838
339744839
339744840
339744841
339744842
339744843
339744844
339744845
339744846
339744847
339744848
339744849
339744850
339744851
339744852
339744853
339744854
339744855
339744856
339744857
339744858
339744859
339744860
339744861
339744862
339744863
339744864
339744865
339744866
339744867
339744868
339744869
339744870
339744871
339744872
339744873
339744874
339744875
339744876
339744877
339744878
339744879
339744880
339744881
339744882
339744883
339744884
339744885
339744886
339744887
339744888
339744889
339744890
339744891
339744892
339744893
339744894
339744895
339744896
339744897
339744898
339744899
339744900
339744901
339744902
339744903
339744904
339744905
339744906
339744907
339744908
339744909
339744910
339744911
339744912
339744913
339744914
339744915
339744916
339744917
339744918
339744919
339744920
339744921
339744922
339744923
339744924
339744925
339744926
339744927
339744928
339744929
339744930
339744931
339744932
339744933
339744934
339744935
339744936
339744937
339744938
339744939
339744940
339744941
339744942
339744943
339744944
339744945
339744946
339744947
339744948
339744949
339744950
339744951
339744952
339744953
339744954
339744955
339744956
339744957
339744958
339744959
339744960
339744961
339744962
339744963
339744964
339744965
339744966
339744967
339744968
339744969
339744970
339744971
339744972
339744973
339744974
339744975
339744976
339744977
339744978
339744979
339744980
339744981
339744982
339744983
339744984
339744985
339744986
339744987
339744988
339744989
339744990
339744991
339744992
339744993
339744994
339744995
339744996
339744997
339744998
339744999
339745000
339745001
339745002
339745003
339745004
339745005
339745006
339745007
339745008
339745009
339745010
339745011
339745012
339745013
339745014
339745015
339745016
339745017
339745018
339745019
339745020
339745021
339745022
339745023
339745024
339745025
339745026
339745027
339745028
339745029
339745030
339745031
339745032
339745033
339745034
339745035
339745036
339745037
339745038
339745039
339745040
339745041
339745042
339745043
339745044
339745045
339745046
339745047
339745048
339745049
339745050
339745051
339745052
339745053
339745054
339745055
339745056
339745057
339745058
339745059
339745060
339745061
339745062
339745063
339745064
339745065
339745066
339745067
339745068
339745069
339745070
339745071
339745072
339745073
339745074
339745075
339745076
339745077
339745078
339745079
339745080
339745081
339745082
339745083
339745084
339745085
339745086
339745087
339745088
339745089
339745090
339745091
339745092
339745093
339745094
339745095
339745096
339745097
339745098
339745099
339745100
339745101
339745102
339745103
339745104
339745105
339745106
339745107
339745108
339745109
339745110
339745111
339745112
339745113
339745114
339745115
339745116
339745117
339745118
339745119
339745120
339745121
339745122
339745123
339745124
339745125
339745126
339745127
339745128
339745129
339745130
339745131
339745132
339745133
339745134
339745135
339745136
339745137
339745138
339745139
339745140
339745141
339745142
339745143
339745144
339745145
339745146
339745147
339745148
339745149
339745150
339745151
339745152
339745153
339745154
339745155
339745156
339745157
339745158
339745159
339745160
339745161
339745162
339745163
339745164
339745165
339745166
339745167
339745168
339745169
339745170
339745171
339745172
339745173
339745174
339745175
339745176
339745177
339745178
339745179
339745180
339745181
339745182
339745183
339745184
339745185
339745186
339745187
339745188
339745189
339745190
339745191
339745192
339745193
339745194
339745195
339745196
339745197
339745198
339745199
339745200
339745201
339745202
339745203
339745204
339745205
339745206
339745207
339745208
339745209
339745210
339745211
339745212
339745213
339745214
339745215
339745216
339745217
339745218
339745219
339745220
339745221
339745222
339745223
339745224
339745225
339745226
339745227
339745228
339745229
339745230
339745231
339745232
339745233
339745234
339745235
339745236
339745237
339745238
339745239
339745240
339745241
339745242
339745243
339745244
339745245
339745246
339745247
339745248
339745249
339745250
339745251
339745252
339745253
339745254
339745255
339745256
339745257
339745258
339745259
339745260
339745261
339745262
339745263
339745264
339745265
339745266
339745267
339745268
339745269
339745270
339745271
339745272
339745273
339745274
339745275
339745276
339745277
339745278
339745279
339745280
339745281
339745282
339745283
339745284
339745285
339745286
339745287
339745288
339745289
339745290
339745291
339745292
339745293
339745294
339745295
339745296
339745297
339745298
339745299
339745300
339745301
339745302
339745303
339745304
339745305
339745306
339745307
339745308
339745309
339745310
339745311
339745312
339745313
339745314
339745315
339745316
339745317
339745318
339745319
339745320
339745321
339745322
339745323
339745324
339745325
339745326
339745327
339745328
339745329
339745330
339745331
339745332
339745333
339745334
339745335
339745336
339745337
339745338
339745339
339745340
339745341
339745342
339745343
339745344
339745345
339745346
339745347
339745348
339745349
339745350
339745351
339745352
339745353
339745354
339745355
339745356
339745357
339745358
339745359
339745360
339745361
339745362
339745363
339745364
339745365
339745366
339745367
339745368
339745369
339745370
339745371
339745372
339745373
339745374
339745375
339745376
339745377
339745378
339745379
339745380
339745381
339745382
339745383
339745384
339745385
339745386
339745387
339745388
339745389
339745390
339745391
339745392
339745393
339745394
339745395
339745396
339745397
339745398
339745399
339745400
339745401
339745402
339745403
339745404
339745405
339745406
339745407
339745408
339745409
339745410
339745411
339745412
339745413
339745414
339745415
339745416
339745417
339745418
339745419
339745420
339745421
339745422
339745423
339745424
339745425
339745426
339745427
339745428
339745429
339745430
339745431
339745432
339745433
339745434
339745435
339745436
339745437
339745438
339745439
339745440
339745441
339745442
339745443
339745444
339745445
339745446
339745447
339745448
339745449
339745450
339745451
339745452
339745453
339745454
339745455
339745456
339745457
339745458
339745459
339745460
339745461
339745462
339745463
339745464
339745465
339745466
339745467
339745468
339745469
339745470
339745471
339745472
339745473
339745474
339745475
339745476
339745477
339745478
339745479
339745480
339745481
339745482
339745483
339745484
339745485
339745486
339745487
339745488
339745489
339745490
339745491
339745492
339745493
339745494
339745495
339745496
339745497
339745498
339745499
339745500
339745501
339745502
339745503
339745504
339745505
339745506
339745507
339745508
339745509
339745510
339745511
339745512
339745513
339745514
339745515
339745516
339745517
339745518
339745519
339745520
339745521
339745522
339745523
339745524
339745525
339745526
339745527
339745528
339745529
339745530
339745531
339745532
339745533
339745534
339745535
339745536
339745537
339745538
339745539
339745540
339745541
339745542
339745543
339745544
339745545
339745546
339745547
339745548
339745549
339745550
339745551
339745552
339759431
339759445
339779209
339779210
339896068
339896069
339896070
339896071
339906186
339906200
339906214
339906250
339906264
339906278
339906306
339906320
339906334
339906348
339906362
339906404
339906418
339906515
339906529
339906543
339906557
339906571
339906585
339906599
339906613
339906627
339906663
339906677
339906691
339906705
339906719
339906733
339906747
339906761
339906775
339906803
339906845
339906859
339906873
339906887
339906901
339906915
339958589
340008275
340008440
340008454
340008468
340008482
340008496
340034775
340034789
34013858
340495
340549163
340549177
340549191
340549205
340549219
340549233
340549247
340549261
340549275
340549289
340549303
340549317
340549331
340549345
340549359
340550390
340550404
340550418
340550432
340550446
340561
340579
340747298
340747312
340748057
340749035
340749036
340749037
340749038
340749039
340749040
340749041
340749042
340749043
340749044
340749045
340749046
340749047
340749048
340749049
340749050
340749051
340749052
340749053
340749054
340749055
340749056
34099846
34099847
34099848
34099849
34099850
34099851
34099880
34106123
34106124
34106125
34106126
34106127
34106128
34106129
34106130
34106131
34106132
34106133
34106134
34106135
34106136
341573896
341573910
341667459
341667473
341667487
341667501
341834302
341873360
341873361
341873362
341930904
341930918
341930932
341942436
341957683
341957684
341957685
341957686
341957687
341957688
341957689
341957690
341957691
341957692
341957693
341957694
341957695
341957696
341957697
341957698
341957699
341957700
341957701
341957702
341957703
341957704
341957705
341957706
341957707
341957708
341957709
341957710
341957711
341957712
341957713
341957714
341957715
341957716
341957717
341957718
341957719
341957720
341957721
341957722
3420727
342166433
342166434
342166435
342166436
342166437
342166438
342166439
342166440
342166441
342166442
342166443
342166444
342166445
342166446
342166447
342166448
342166449
342166450
342166451
342166452
342166453
342166454
342166455
342166456
342166457
342166458
342166459
342166460
342166461
342166462
342166463
342166464
342166465
342166466
342166467
342166468
342166469
342166470
342166471
342166472
342166473
342166474
342166475
342166476
342166477
342166478
342166479
342166480
342166481
342166482
342166483
342166484
342166485
342166486
342166487
342166488
342166489
342166490
342209235
342209249
342209263
342219809
34223665
342240217
342240231
342240245
342240317
342240331
342262
342263
342264
342265
342307279
342307280
342307281
342307282
342307283
342307284
342307285
342307286
342307287
342307288
342307289
342307290
342307291
342307292
342307293
342307294
342307295
342307296
342307297
342307298
342307299
342307300
342307301
342307302
342307303
342307304
342307305
342307306
342307307
342307308
342307309
342307310
342307311
342307312
342307313
342307314
342307315
342307316
342307317
342307318
342307319
342307320
342307321
342307322
342307323
342307324
342307325
342307326
342307327
342307328
342307329
342307330
342307331
342307332
342307333
342307334
342307335
342308440
342308441
342308442
342308443
342308444
342308445
342308446
342308447
342308448
342308449
342308450
342308451
342308452
342308453
342308454
342308455
342308456
342308457
342308458
342308459
342308460
342308461
342308462
342308463
342308464
342308465
342308466
342308467
342308468
342308469
342308470
342308471
342308472
342308473
342308474
342308475
342308476
342308477
342308478
342308479
342308480
342316091
342318668
342349588
342349602
342349616
342363
342372
342520
3426316
3426317
3426318
342672938
342672939
342672940
342672941
342672942
342672943
342672944
342672945
342672946
342672947
342672948
342672949
342672950
342672951
342672952
342672953
342672954
342672955
342778
342837595
342837607
342837618
342837630
342837634
342840542
342840556
342840570
342840584
342840598
342840612
342840626
342840640
342840654
342840682
342840696
342880
34305038
34305039
34305040
34305041
34305042
34305043
34305044
34305045
34305046
34305047
34305048
34305049
34305050
34305051
34305052
34305053
34305054
34305055
34305056
34305057
34305058
34305059
34305060
34305061
34305062
34305063
34305064
34305065
34305066
34305067
34305068
34305069
34305070
34305178
34305179
34305180
34305181
34305182
34305183
34305184
34305185
34305186
34305187
34305188
34305189
34305190
34305191
34305192
34305193
34305194
34305195
34305196
34305197
34305198
34305199
34305200
34305201
34305202
34305203
343131417
343138
343139
343191
343199144
343199145
343199146
343199147
343199148
343199149
343199150
343199151
343199152
343199153
343199154
343199155
343199156
343199157
343199158
343199159
343199160
343199161
343199162
343199163
343199164
343199165
343199166
343199167
343199168
343199169
343199170
343199171
343199172
343199173
343199174
343199175
343199176
343199177
343199178
343199179
343207481
343207482
343207483
34328634
34328960
34328961
34328962
34328963
34328964
34334114
34334116
34334118
34334120
34334122
34334124
34334126
34334128
34334130
34334132
34334134
343403883
343403911
343403941
343403955
343403969
343403983
343403997
343404011
343439
343456344
343456345
343456346
343456347
343456348
343456349
343456350
343456351
343456352
343456353
343456354
343456355
343456356
343456357
343456358
343456359
343456360
343456361
343472
343478459
343532569
343623
343713
343714
343715
343716
343717
343731
343733
343734
343806102
343806116
343806130
343806144
343806158
343806172
343806186
343806200
343806214
343887603
343887617
343889468
34392023
34392024
34392025
34392026
34392277
343948684
343948685
343948686
343948687
343948688
343948689
343948690
343948691
343948692
343948693
343948694
343948695
343948696
343948697
343948698
343948699
343948700
343948701
343948702
343948703
343948704
343948705
343948706
343948707
343952050
343952054
343963296
343963297
343963298
343963299
343963300
343963301
343963302
343963303
343963304
343963305
343963306
343963307
343963308
343963309
343963310
343963311
343963312
343963313
343963314
343963315
343963316
343963317
343963318
343963319
343963320
343963321
343963322
343963323
343963324
343963325
343963326
343963327
343963328
343963329
343963518
343963532
343980997
343980998
343980999
343981000
343981001
343981002
343981003
343981004
343981005
343981006
343981007
343981008
343981009
343981010
343981011
343981012
343981013
343981014
343981015
343981016
343981017
343981018
343981019
343981020
343981021
343981022
343981023
343981024
343981025
343981026
343981027
343981028
343981029
343981030
343981031
343981032
343981033
343981034
343981035
343981036
343981037
343981038
343981039
343981040
343981041
343981042
343981043
343981044
343987
344050092
344050093
344050094
344050095
344050096
344050097
344050098
344050099
344050100
344050101
344050102
344050103
344050104
344050105
344050106
344050107
344050108
344050109
344050110
344050111
344050112
344050113
344050114
344050115
344050116
344050117
344050118
344050119
344050120
344050121
344050122
344050123
344050124
344050125
344050126
344050127
344050128
344050129
344050130
344050131
344050132
344050133
344050134
344050135
344050136
344050137
344050138
344050139
344050140
344050141
344050142
344050143
344050144
344050145
344050146
344050147
344050148
344050149
344050150
344050151
344050152
344050153
344050154
344050155
344179007
34420256
34420257
34420258
34420259
34420260
34420261
344266932
344266946
344266960
344266974
344266988
344267002
344267054
344267068
344267082
344267096
344267110
344267124
344267138
344267152
344267166
344267180
344267194
34452347
34452348
34452349
34452350
34452351
34452352
34452353
34452354
34452355
34452356
3445513
344944757
344944758
344944759
344944760
344944761
344944762
344944763
344944764
344944765
344944766
344944767
344944768
344944769
344944770
344944771
344944772
344944773
344944774
344944775
344944776
344944777
344944778
344944779
344944780
344944781
344944782
344944783
344944784
344944785
344944786
344944787
344944788
344944789
344944790
344944791
344944792
344944793
344944794
344944795
344944796
344944797
344944798
344944799
344944800
344944801
344944802
344944803
344944804
344944805
344944806
344944807
344944808
344944809
344944810
344944811
344944812
344944813
344944814
344944815
344944816
344944817
344944818
344944819
344944820
344944821
344944822
344944823
344944824
344944825
344944826
344944827
344944828
344944829
344944830
344944831
344944832
344944833
344944834
344944835
344944836
344944837
344944838
344944839
344944840
344944841
344944842
344944843
344944844
344944845
344944846
344944847
344944848
344944849
344944850
344944851
344944852
344944853
344944854
344944855
344944856
344944857
344944858
344944859
344944860
344944861
344944862
344944863
344944864
344944865
345019457
345019458
345019459
345019460
345019461
345019462
345019463
345019464
345019465
345019466
345019467
345019468
345019469
345019470
345019471
345019472
345019473
345019474
345019475
345019476
345019477
345019478
345019479
345019480
345019481
345019482
345019483
345019484
345019485
345019486
345019487
345019488
345019489
345019490
345019491
345019492
345019493
345019494
345019495
345019496
345019497
345019498
345019499
345019500
345019501
345019502
345019503
345019504
345019505
345019506
345019507
345019508
345019509
345019510
345019511
345019512
345019513
345019514
345019515
345019516
345019517
345019518
345019519
345019520
345019521
345019522
345019523
345019524
345019525
345019526
345019527
345019528
345019529
345019530
345019531
345019532
345019533
345019534
345019535
345019536
345019537
345019538
345019539
345019540
345019541
345099056
345099070
345099084
345099098
345099112
345099126
345099140
345106664
345114261
345132124
3452056
3452058
3452060
3452062
3452064
3452066
3452068
3452070
3452072
3452074
3452076
3452078
3452080
3452081
3452138
3452141
3452142
3452145
3452148
3452149
3452150
34536858
34536859
34536860
34536861
34536862
34536863
34536864
34536865
34536866
34536867
34536868
34536869
34536870
34536871
34536872
34536873
34536874
34536875
34536876
34536877
34536878
34536879
34536880
34536881
34536882
34536883
34536884
34536885
34536886
34536887
34536888
34536889
34536890
34536891
34536892
34536893
34536894
34536895
34536896
34536897
34536898
34536899
34536900
34536901
34536902
34536903
34536904
34536905
34538597
34542001
34542002
34542003
34542004
34542005
34542006
34542007
34542008
34542009
34542010
345451551
345451552
345451553
345451554
345451555
345451556
345451557
345451558
345451559
345451560
345451561
345451562
345451563
345451564
345451565
345451566
345451567
345451568
345451569
345451570
345451571
345451572
345451573
345451574
345451575
345451576
345451577
345451578
345451579
345451580
345451581
345451582
345451583
345451584
345451585
345451586
345451587
345451588
345451589
345451590
345451591
345451592
345499038
345499052
345499066
345499080
345499094
345499108
345499122
345499136
345522519
345522520
345522521
345522522
345522523
345522524
345522525
345522526
345522527
345522528
345522529
345522530
345522531
345522532
345522533
345522534
345522535
345522536
345522537
345522538
345522539
345522540
345522541
345522542
345522543
345522544
345522545
345522546
345522547
345522548
345522549
345522550
345522551
345522552
345549058
345549072
345549086
345549100
345549161
345549300
345549331
34555991
34556005
34556455
345645108
345645677
345645691
345647479
345647480
345647481
345647482
345647483
345647484
345647485
345647486
345647487
345647488
345647489
345647490
345647491
345647492
345647493
345648549
345648551
345648563
345648564
345648565
345648566
345648567
345648568
345648569
345648570
345648571
345651716
345651717
345651718
345651719
345651720
345651721
345651722
345651723
345651724
345655033
345655034
345655035
345655036
345655037
345655038
345655039
345655040
345655041
345655042
345655043
345655044
345655045
345655046
345655047
345655048
345655049
345655050
345655051
345655052
345655053
345655054
345655055
345655056
345655057
345655058
345655059
345655060
345655061
345655062
345655063
345655064
345655065
345655066
345655067
345655068
345655069
345655070
345655071
345655072
345655073
345655074
345655075
345655076
345655077
34577043
34577124
34577125
34582601
34582602
345843210
345894215
345894243
345894269
345894296
346227235
346227284
346227298
346227312
346227326
346227340
346227354
346227368
346227382
346227396
346227410
346227424
346227438
346227452
346227466
346227480
346227494
346227508
346227522
346227536
346227550
346227564
346227578
346227592
346227606
346227620
346227634
346227648
346227662
346227676
346227690
346227704
346227718
346227732
346227746
346227760
346227774
346227788
346227802
346227816
346227830
346227844
346227858
346227872
346227886
346227900
346227914
346227928
346227942
346227956
346227970
346227984
346227998
346228012
346228269
346230863
346230865
346230867
346230869
346230871
346305898
346305899
346305900
346305901
346305902
346305903
346305904
346305905
346305906
346305907
346305908
346305909
346305910
346305911
346305912
346305913
346305914
346305915
346305916
346305917
346305918
346305919
346305920
346305921
346305922
346305923
346305972
346305973
346305974
346305975
346305976
346305977
346305978
346305979
346305980
346305981
346305982
346305983
346305984
346305985
346305986
346305987
346305988
346305989
346305990
346305991
346305992
346305993
346421787
346421801
346463321
346463340
346463354
346463368
346463382
346463396
346463410
346463424
346463438
346463452
346463466
346463480
346463494
346463508
346463522
346463536
346463550
346506157
346644610
346644611
346644612
346652459
346652460
346652461
346652462
346652463
346652464
346682720
346682734
346682748
346682762
346682776
346682790
346682804
346684581
346684582
346684583
346684584
346684585
346684586
346684587
346684588
346684589
346684590
346684591
346684592
346684593
346684594
346684595
346684596
346684597
346684598
346684599
346684600
346684601
346684602
346684603
346684604
346684605
346684606
346684607
346684608
346684609
346684610
346684611
346684612
346684613
346684614
346684615
346684616
346684617
346684618
346684619
346684620
346684621
346684622
346684623
346684624
346684625
346684626
346684627
346684628
346684629
346684630
346684631
346684632
346684633
346684634
346684635
346684636
346684637
346684638
346684639
346684640
346684641
346684642
346684643
346684644
346684645
346684646
346684647
346684648
346684649
346684650
346684651
346684652
346684653
346684654
346684655
346684656
346684657
346684658
346684659
346684660
346684661
346684662
346684663
346684664
346684665
346684666
346684667
346684668
346684669
346684670
346684671
346684672
346684673
346684674
346684675
346684676
346684677
346684678
346684679
346684680
346684681
346684682
346684683
346684684
346684685
346684686
346684687
346684688
346684689
346684690
346684691
346684692
346684693
346684694
346684695
346684696
346684697
346684698
346684699
346684700
346684701
346684702
346684703
346684704
346684705
346684706
346684707
346684708
346684709
346684710
346684711
346684712
346684713
346684714
346684715
346684716
346684717
346684718
346684719
346684720
346684721
346684722
346684723
346684724
346684725
346684726
346684727
346684728
346684729
346684730
346684731
346684732
346684733
346684734
346684735
346684736
346684737
346684738
346684739
346684740
346684741
346684742
346684743
346684744
346684745
346684746
346684747
346684748
346684749
346684750
346684751
346684752
346684753
346684754
346684755
346684756
346684757
346684758
346684759
346684760
346684761
346684762
346684763
346684764
346684765
346684766
346684767
346684768
346684769
346684770
346684771
346684772
346684773
346684774
346684775
346684776
346684777
346684778
346684779
346684780
346684781
346684782
346684783
346684784
346684785
346684786
346684787
346684788
346684789
346684790
346684791
346684792
346684793
346684794
346684795
346684796
346684797
346684798
346684799
346684800
346684801
346684802
346684803
346684804
346684805
346684806
346684807
346684808
346684809
346684810
346684811
346684812
346684813
346684814
346684815
346684816
346684817
346684818
347349327
347349328
347349329
347349330
347349331
347349332
347361067
347365889
347365903
347365917
347365931
347365945
347365959
347365973
347365987
347366001
347366015
347366029
347366043
347366119
347366133
347366147
347366161
347366175
347366189
347366203
347366217
347366231
347366245
347366259
347366273
347366287
347366301
347366315
347366329
347366343
347366357
347366371
347366385
347366399
347366413
347366427
347366441
347366455
347366469
347366483
347366497
347366511
347439158
347439159
347439160
347439161
347439162
347439163
347439164
347439165
347439166
347439167
347439168
347439169
347439170
347439171
347439172
347448527
347448541
347448555
347448569
347448583
347448597
347448611
347448625
347448639
347448653
347448667
347448681
347448695
347448709
347448723
347448737
347448751
347448765
347448779
347448807
347448821
347448835
347448849
347448863
347448903
347448917
347581873
347581887
347581901
347581915
347581929
347581944
347581995
347582046
347582097
347582148
347595635
347597860
347597861
347597862
347597863
347597864
347597865
347597866
347597867
347597868
347597869
347597870
347597871
347597872
347597873
347597874
347597875
347597876
347597877
347597878
347597879
347597880
347597881
347597882
347597883
347597884
347597885
347597886
347597887
347597888
347597889
347597890
347597891
347597892
347597893
347597894
347597895
347597896
347597897
347597898
347597899
347597900
347597901
347597902
347597903
347597904
347597905
347597906
347599203
347600392
347726063
347726064
347726065
347726066
347726067
347726068
347726069
347726070
347726071
347726072
347726073
347726074
347726075
347726076
347726077
347726078
347726079
347726080
347726081
347726082
347726083
347726084
347726085
347726086
347726087
347726088
347726089
347726090
347726091
347726092
347726093
347726094
347726095
347726096
347726097
347726098
347726099
347726100
347726101
347726102
347726103
347726104
347726105
347726106
347726107
347726108
347726109
347726110
347726111
347726112
347726113
347726114
347726115
347726116
347726117
347726118
347726119
347726120
347726121
347726122
347726123
347726124
347726125
347726126
347726127
347726128
347726129
347726130
347726131
347726132
347726133
347726134
347726135
347726136
347726137
347726138
347726139
347726140
347726141
347726142
347726143
347726144
347726145
347726146
347726147
347726148
347726149
347726150
347726151
347726152
347726153
347726154
347726155
347726156
347726157
347726158
347726159
347726160
347726161
347726162
347726163
347801071
347801085
347801099
347801113
347801127
347801141
347801155
347801169
347801183
347801197
347801211
347801225
347801239
347801253
347801267
347801281
347801295
347801309
347801323
347801337
347801351
347801365
347801379
347801393
347801407
347801421
347801435
347801449
347801463
347801477
347801491
347801505
347801519
347801533
347801547
347801561
347801575
347801589
347801603
347801617
347801631
347801645
347801659
347801673
347801687
347801701
347801715
347801729
347801743
347801757
347801771
347801785
347801799
347801813
347801827
347801841
347801855
347801869
347801883
347801897
347801911
347801925
347801939
347801953
347801967
347801981
347801995
347802009
347802023
347802037
347802051
347802065
347802079
347802093
347802107
347802121
347802135
347802149
347802163
347802177
347802191
347802205
347802219
347802233
347802247
347802261
347802275
347802289
347802303
347802317
347802345
347802359
347802373
347802387
347802401
347802415
347802429
347802443
347802457
347802471
347802485
347802499
347802513
347802527
347802541
347802555
347802569
347802583
347802597
347802611
347802625
347802639
347802653
347802667
347802681
347802695
347802709
347802723
347803331
347803345
347803359
347803373
347803387
347803401
347803415
347803429
347803443
347803457
347803471
347803485
347803499
347803513
347803527
347803541
347803555
347803569
347803583
347803597
347803611
347803625
347803639
347803653
347803667
347803681
347803695
347803709
347803723
347803737
347803751
347803765
347803779
347803793
347803807
347803821
347803835
347803849
347803863
347803877
347803891
347803905
347803919
347803933
347803947
347803961
347803975
347803989
347804003
347809341
347809355
347809369
347809383
347809397
347809411
347809425
347809439
347809453
347809467
347809481
347809495
347809509
347809523
347809537
347809551
347809565
347809579
347809593
347809607
347809621
347809635
347809649
347809663
347809677
347809691
347809705
347809719
347809733
347809747
347809761
347809775
347809789
347809803
347809817
347809831
347809845
347809859
347809873
347881
347944103
347978657
347978658
34801
348162222
34821309
34821310
34821311
34821312
34821313
34821314
34821315
34821316
34821317
34821318
34821319
34821320
34821321
34821322
34821323
34821324
34821325
34821326
34821327
34821328
34821329
34821330
34821331
34821332
34821333
34821334
34821335
34821336
34821337
34821338
34821339
34821340
34821341
34821342
34821343
34821616
34821617
34821618
34821619
34821620
34821621
34821622
34821623
34821624
34821625
34821626
34821627
34821628
34821629
34821630
34821631
34821632
34821633
34821634
34821635
34821636
34821637
34821638
34821639
34821640
34821641
34821642
34821643
34821644
34821645
34821646
34821647
34821648
34821649
34821650
34821651
34821652
34821653
34821654
34821655
34821656
34821657
34821658
34821659
34821660
34821661
34821662
34821663
34821664
34821665
34821666
34821667
34821668
34821669
34821670
34821671
34821672
34821673
34821674
34821675
34821676
34821677
34821678
34821679
34821680
34821681
34821682
34821683
34821684
34821685
34821686
34821687
34821688
34821689
34821690
34821691
34821692
34821693
34821694
34821695
34821696
34821697
34821698
34821699
34821700
34821701
34821702
34821703
34821704
34821705
34821706
34821707
34821708
34821709
34821710
34821711
34821712
34821713
34821714
34821715
34821716
34821717
34821718
34821719
34821720
34821721
34821722
34821723
34821724
34821725
34821726
34821727
34821728
34821729
34821730
34821731
34821732
34821733
34821734
34821735
34821736
34821737
34821738
34821739
34821740
34821741
34821742
34821743
34821744
34821745
34821746
34821747
34821748
34821749
34821750
34821751
34821752
34821753
34821754
34821755
34821756
34821757
34821758
34821759
34821760
34821761
34821762
34821763
34821764
34821765
34821766
34850382
34850383
34850384
34850385
34850386
34850387
34850388
34850389
34850390
34850391
34850392
34850393
34850394
34850395
34850396
34850397
34850398
34850399
34850400
34850401
34850402
34850403
34850404
34850405
34850406
34850407
34850408
34850409
34850410
349501556
349501570
349501584
349501598
349501612
349501626
349501640
349501654
349501668
349501682
349501696
349501710
349501724
349501738
349501752
349501766
349501780
349501794
349501808
349501822
349501836
349501850
349501864
349501878
349501892
349501906
349501920
349501934
349501948
349501962
349501976
349582159
349582160
349590728
349733663
349733664
349733665
349733666
349733667
349733668
349733669
349733670
349733671
349733672
349733673
349733674
349733675
349733676
349733677
349733678
349733679
349733680
349733681
349733682
349733683
349733684
349733685
349733686
349733687
349733688
349733689
349733690
349733691
349733692
34978690
349801382
349801383
349801384
349801385
349801386
349801387
349801388
349801389
349801390
349801391
349801392
349801393
349801394
349831438
349831439
349831440
349831441
349831442
349831443
349831444
349831445
349831446
349831447
349831448
349831449
349831450
349831451
349831452
349831453
349831454
349831455
349831456
349831457
349831458
349831459
349831460
349831461
349831462
349831463
349831464
349831465
349831466
349831467
349831468
349831469
349831470
349831471
349831472
349831473
349831474
349831475
349831476
349831477
349831478
349831479
349831480
349831481
349831482
349831483
349831484
349831485
349831486
349831487
349831488
349831489
349831490
349831491
349831492
349831493
349831494
349831495
349831496
349831497
349831498
349831499
349831500
349831501
349831502
349831503
349831504
349831505
349831506
349831507
349831508
349831509
349831510
349831511
349831512
349831513
349831514
349831515
349831516
349831517
349831518
349831519
349831520
349831521
349831522
349831523
349831524
349831525
349831526
349831527
349831528
349831529
349831530
349831531
349831532
349831533
349831534
349831535
349831536
349831537
349831538
349831539
349831540
349831541
349831542
349831543
349831544
349831545
349831546
349831547
349831548
349831549
349831550
349831551
349831552
349831553
349831554
349831555
349831556
349831557
349831558
349831559
349831560
349831561
349831562
349831563
349831564
349831565
349831566
349831567
349831568
349831569
349831570
349831571
349831572
349831573
349831574
349831575
349831576
349831577
349831578
349831579
349831580
349831581
349831582
349831583
349831584
349831585
349831586
349831587
349831588
349831589
349831590
349831591
349831592
349831593
349831594
349831595
349831596
349831597
349831598
349831599
349831600
349831601
349831602
349831603
349831604
349831605
349831606
349831607
349831608
349831609
349831610
349831611
349831612
349831613
349831614
349831615
349831616
349831617
349831618
349831619
349831620
349831621
349831622
349831623
349831624
349831625
349831626
349831627
349831628
349831629
349831630
349831631
349831632
349831633
349831634
349831635
349831636
349831637
349831638
349831639
349831640
349831641
349831642
349831643
349831644
349831645
349831646
349831647
349831648
349831649
349831650
349831651
349831652
349831653
349831654
349831655
349831656
349831657
349831658
349831659
349831660
349831661
349831662
349831663
349831664
349831665
349831666
349831667
349831668
349831669
349831670
349831671
349831672
349831673
349831674
349831675
349831676
349831677
349831678
349831679
349831680
349831681
349831682
349831683
349831684
349831685
350282521
350282535
350282549
350282563
350282577
350282591
350282605
350282619
350282633
350282647
350282661
350282675
350282689
350282703
350282717
350282731
350282745
350282759
350282773
350282787
350282801
350282815
350282829
350282843
350282857
350282871
350282885
350282899
350282913
350282927
350282941
350282955
350282969
350282983
350282997
350283011
350283025
350283039
350283053
350283067
350283081
350283095
350283109
350283123
350283137
350283151
350283165
350283179
350283193
350283207
350283221
350283235
350283249
350283263
350283277
350283291
350283305
350283319
350283333
350283347
350283361
350283375
350283389
350283403
350283417
350283431
350283445
350283459
350283473
350283487
350284081
350284095
350284109
350284123
350284137
350284151
350284165
350284179
350285649
350285650
350285651
350285652
350285653
350285654
350285655
350285656
350285657
350285658
350285659
350285660
350285661
350285662
350285663
350285664
350285665
350285666
350285667
350285668
350285669
350285670
350605884
350605898
350605912
350605926
350605940
350605954
350605968
350605982
350605996
350606010
350606024
350606038
350606052
350606066
350606080
350606094
350606108
350606122
350606136
350606150
350606164
350606178
350606192
350994481
350994548
350994562
350994590
350994617
350994631
350994645
350994672
350994686
350994726
350994753
350994767
350994794
350994808
350994822
350994863
350994890
350994904
350994918
350994932
350994946
350994960
350994987
350995029
350995043
350995057
350995071
350995111
350995162
350995176
350995190
350995204
350995230
350995244
350995271
350995285
350995299
350995326
350995380
350995433
350995447
350995461
350995475
350995489
350995517
351000056
351000097
351000111
351000125
3511068
3511069
3511070
3511071
3511072
3511073
3511074
3511075
3511076
3511077
3511078
3511079
3511080
3511081
3511082
351735285
351735299
351735313
351738780
352962673
352962687
352962701
352962715
353025361
353025363
353025364
353025367
353025368
353025370
353025371
353025373
353025375
353025377
353025379
353025381
353025383
353025385
353025386
353025388
353025390
353025391
353025392
353025394
353025399
353025401
353025406
353025408
353025410
353025412
353025414
353025417
353025420
353333250
353333251
353333252
353333253
353333254
353333255
353440944
353441237
353441238
353441239
353441240
353441241
353523895
353526357
353526449
353529397
353529398
353529399
353529400
353529401
353529402
353529403
353529404
353731120
353731134
353731384
353731398
354460467
354460469
354460471
354460472
354464666
354611897
354611898
354611899
354951163
354951164
354951165
354951166
354951167
354990767
355330537
355330551
355330565
355330579
355330593
355330607
355330621
355330635
355330649
355330663
355330677
355330691
355330705
355330719
355330733
355330747
355330761
355330775
355330789
355330803
355330817
355330831
355330845
355330859
355330873
355330887
355330901
355330915
355330929
355330943
355330957
355330971
355330985
355330999
355331013
355331027
355331041
355331055
355331069
355331083
355331097
355331111
355331125
355331139
355331153
355331167
355331181
355331195
355331209
355331223
355331237
355331251
355331265
355331279
355354084
355354085
355354086
355354087
355354088
355354089
355354090
355354091
355354092
355354093
355354094
355354095
355354096
355354097
355354098
355354099
355354100
355354101
355354102
355354103
355354104
355354105
355354106
355354107
355354108
355354109
355354110
355354111
355354112
355354113
355354114
355354115
355354116
355354117
355354118
355354119
355469514
355469515
355469516
355469517
355469518
355469519
355469520
355469521
355469522
355469523
355469524
355469525
355469526
355469527
355469528
355469529
355469530
355469531
355469532
355469533
355469534
355469535
355469536
355469537
355469538
355469539
355469540
355469541
355469542
355469543
355469544
355469545
355469546
355469547
355469548
355469549
355469550
355469551
355469552
355469553
355469554
355469555
355469556
355469557
355505051
355505093
355505107
355505121
355505135
355844268
3560876
3560880
3560884
3560888
3560891
3560894
3560898
3560902
3560906
3560910
3560917
3560924
3560928
3560931
3560935
3560938
3560942
3560946
3560950
3560954
3560958
3560962
3560966
3560970
3560976
3560980
3560984
3560988
3560992
3560996
3561000
3561002
3561004
3561006
3561010
3561014
3561020
3561027
3561029
3561033
3561035
356461551
356461565
356462093
356462107
356466318
356466332
356466346
356466360
356466374
356466388
356466402
356466416
356466430
356466444
356466458
356466472
356466486
356466500
356466514
356466528
356466542
356466556
356466570
356466584
356466598
356466612
356466626
356466640
356466654
356466668
356466682
356466696
356466710
356466724
356466738
356466752
356466766
356466780
356466794
356466808
356466822
356466836
356466850
356466864
356466878
356466892
356466906
356466920
356466934
356466948
356466962
356466976
356466990
356467004
356467018
356467032
356467046
356467060
356467074
356476770
356476813
356476830
356476844
356476858
356476872
356476886
356476900
356476914
356476928
356476942
356476956
356476970
356476984
356476998
356477012
356477026
356477040
356477054
356491215
356491216
356578591
356995982
356996384
357017882
357018020
357018062
357018076
357061865
357061866
357061867
357061868
357061869
357061870
357061871
357062420
357062421
357062422
357062423
357062424
357062425
357062426
357062427
357062428
357062429
357062430
357062431
357062432
357062433
357062434
357062435
357062436
357062437
357062438
357196668
357196989
357196990
357196991
357196992
357196993
357196994
357196995
357196996
357196997
357196998
357196999
357197000
357197001
357197002
357197003
357197004
357197005
357197006
357197007
357197008
357197009
357197010
357197011
357197012
357197013
357197014
357197015
357197016
357197017
357197018
357197019
357197020
357197021
357197022
357197023
357197024
357197025
357197026
357197027
357197028
357197029
357197030
357197031
357197032
357197033
357197034
357197035
357197036
357197037
357197038
357197039
357197040
357197041
357197042
357197043
357197044
357197045
357197046
357197047
357197048
357197588
357197602
357198633
357198647
357198661
357198675
357198689
357198703
357281291
357378970
357378971
357378972
357378973
357378974
357378975
357378976
357378977
357378978
357378979
357378980
357378981
357378982
357378983
357378984
357378985
357378986
357378987
357378988
357378989
357378990
357378991
357378992
357378993
357378994
357378995
357378996
357378997
357378998
357378999
357379000
357379001
357379002
357379003
357379004
357379005
357379006
357379007
357379008
357379009
357530913
357530914
357530915
357601497
357601498
357933679
357967602
357967603
357967604
357967605
357967606
357967607
357967608
357967609
357967610
357967611
357967612
357967613
357967614
357967615
357967616
357967617
357967618
357967619
357967620
357967621
357967622
357967623
357967624
357967625
357967626
357967627
357967628
357967629
357967630
357967631
357967632
357967633
357967634
357967635
357967636
357967637
357967638
357967639
357967640
357967641
357967642
357967643
357967644
357967645
357967646
357967647
357967648
357967649
357967650
357967651
357967652
357967653
357967654
357967655
357967656
357967657
357967658
357967659
357967660
3582121
3582409
358246540
358246554
358246568
358246582
358246596
358246610
358441282
358441296
359293994
359293995
359293996
359293997
359293998
359293999
359294000
359294001
359294002
359294003
359294004
359294005
359294006
359294007
359294008
359294009
359294010
359294011
359294012
359294013
359294014
359294015
359294016
359294017
359294018
359294019
359294020
359294021
359294952
359294966
359294980
359294994
359295008
359295022
359295036
359295050
359295064
359300594
359300595
359300596
359300597
359340496
359372685
359372686
359372687
359372688
359372689
359372690
359372691
359372692
359372693
359372694
359372695
359372696
359372697
359372698
359372699
359372700
359372701
359372702
359372703
359372704
359372705
359372706
359372707
359372708
359372709
359372710
359372711
359372712
359372713
359372714
359372715
359372716
359372717
359372718
359372719
359372720
359372721
359372722
359386806
359421978
359422006
359422038
359422066
359422080
359422094
359422108
359465628
359465629
359466708
359467133
359467147
359467161
359467175
359467189
359467203
359467217
359467231
359467245
359467259
359467273
359467287
359467301
359467315
359467329
359467343
359467357
359467371
359467385
359467399
359467413
359467427
359467441
359467455
359467469
359467483
359467497
359467511
359467525
359467539
359467553
359467567
359467581
359467595
359467609
359467623
359467637
359467651
359467665
359467679
359467693
359467707
359467721
359467735
359467749
359467763
359467777
359467791
359467805
359467819
359467833
359467847
359467861
359467875
359467889
359467903
359467917
359467931
359467945
359467959
359467973
359467987
359468001
359468015
359468029
359468043
359468057
359468071
359468085
359468099
359468113
359468127
359468141
359468155
359468169
359468183
359468197
359468211
359468225
359468239
359468253
359468267
359468281
359468295
359468309
359468323
359468337
359468351
359468365
359468379
359468393
359468407
359468421
359468435
359468449
359468463
359468477
359468491
359468505
359468519
359468533
359468547
359468561
359468575
359468589
359468603
359468617
359468631
359468645
359468659
359468673
359468687
359468701
359468715
359468729
359468743
359468757
359468771
359468785
359468799
359468813
359468827
359468841
359468855
359468869
359468883
359468897
359468911
359468925
359468939
359468953
359468967
359468981
359468995
359469009
359469023
359469037
359469051
359469065
359469079
359469093
359469107
359469121
359469135
359469149
359469163
359469177
359469191
359469205
359469219
359469233
359469247
359469261
359469275
359469289
359469303
359469317
359469331
359469345
359469359
359469373
359469387
359469401
359469415
359469429
359469443
359469457
359469471
359469485
359469499
359469513
359469527
359469541
359469555
359469569
359469583
359469597
359469611
359469625
359469639
359469653
359469667
359469681
359469695
359469709
359469723
359469737
359469751
359469765
359469779
359469793
359469807
359469821
359469835
359469849
359469863
359469877
359469891
359469905
359469919
359469933
359469947
359469961
359469975
359469989
359470003
359470017
359470031
359470045
359470059
359470073
359470087
359470101
359470115
359470129
359470143
359470157
359470171
359470185
359470199
359470213
359470227
359470241
359470255
359470269
359470283
359470297
359470311
359470325
359470339
359470353
359470367
359470381
359470395
359470409
359470423
359470437
359470451
359470465
359470479
359470493
359470507
359470521
359470535
359470549
359470563
359470577
359470591
359470605
359470619
359470633
359470647
359470661
359470675
359470689
359470703
359470717
359470731
359470745
359470759
359470773
359470787
359470801
359470815
359470829
359470843
359470857
359470871
359470885
359470899
359470913
359470927
359470941
359470955
359470969
359470983
359470997
359471011
359471025
359471039
359471053
359471067
359471081
359471095
359471109
359471123
359471137
359471151
359471165
359471179
359471193
359471207
359471221
359471235
359471249
359471263
359471277
359471291
359471305
359471319
359471333
359471347
359471361
359471375
359471389
359471403
359471417
359471431
359471445
359471459
359471473
359471487
359471501
359471515
359471529
359471543
359471557
359471571
359471585
359471599
359471613
359471627
359471641
359471655
359471669
359471683
359471697
359471711
359471725
359471739
359471753
359471767
359471781
359471795
359471809
359741568
359741569
359741570
359741571
359741572
359741573
359741574
359741575
359741576
359741577
359741578
359741579
359741580
359741581
359741582
359741583
359741584
359741585
359741586
359741587
359741588
359741589
359741590
359741591
359741592
359741593
359741594
359741595
359741596
359741597
359741598
359741599
359741600
359741601
359741602
359741603
359741604
359741605
359741606
359741607
359741608
359741609
359741610
359741611
359741612
359741613
359741614
359741615
359741616
359741617
359741618
359741619
359741620
359741621
359741622
359741623
359741624
359741625
359741626
359741627
359741628
359741629
359741630
359741631
359741632
359741633
359741634
359741635
359741636
359741835
359741883
3599555
3599556
3599557
3599558
3599559
3599560
3599561
3599562
3599563
3599564
3599565
3599566
3599976
360038771
360038772
360038773
360038774
360047459
360087569
360087570
360087571
360087572
360087573
360087574
360087575
361672744
361672745
361672746
361672747
361672748
361672749
361672750
361672751
361672752
361672753
361672754
361672755
361672756
361672757
361672758
361672759
361672760
361672761
361672762
361672763
361672764
361672765
361672766
361672767
361672768
361672769
361672770
361672771
361672772
361672773
361672774
361672775
361672776
3618230
362798688
362798689
362798690
362798691
362798692
362798693
362798694
362798695
362798696
362798697
362798698
362798699
362798700
362800009
362800016
362800021
362800024
362800027
362800032
362800035
362800039
362800043
362800047
362800051
362800061
362800064
362800068
362800073
362800077
362800081
362800084
362800087
362800091
362800095
362800096
363541257
363541258
363541259
363541260
363541261
363541262
363541263
363541264
363541265
363541266
363541267
363541268
363541269
363541270
363541271
363541272
363541273
363541274
363541275
363541276
363541277
363541278
363541279
363541280
363541281
363541282
363541283
363541284
363541285
363541286
363541287
363541288
363541289
363541290
363541291
363541292
363541293
363541294
363541295
363541296
363541297
363541298
363541299
363541300
363541301
363541302
363541303
363541304
363541305
363541306
363541307
363541308
363541309
363541310
363902120
363902134
363902148
363902162
363902176
363902190
363902204
363902218
363903238
363903252
3641401
3641402
3641403
3641404
3641405
3641406
3641407
3641408
3641409
3641410
3641411
3641412
3641413
3641414
3641415
3641416
3641417
364284064
364503223
364503237
364503251
364503265
364503355
364503369
364503665
365176852
365176853
365176854
365176855
365176856
365176857
365176858
365176859
365176860
365176861
365176862
365176863
365176864
365176865
365176866
365176867
365176868
365176869
365176870
365176871
365176872
365176873
365176874
365176875
365176876
365176877
365176878
365176879
365176880
365176881
365176882
365176883
365176884
365176885
365176886
365176887
365176888
365176889
365176890
365176891
365176892
365176893
365176894
365176895
365176896
365176897
365176898
365176899
365176900
365176901
365176902
365176903
365176904
365176905
365176906
365176907
365176908
365176909
365176910
365176911
365176912
365176913
365176914
365176915
365176916
365176917
365176918
365176919
365176920
365176921
365176922
365192607
365767750
365767751
365767752
365767753
365767754
365767755
365767756
365767757
365767758
365767759
365767760
365767761
365767762
365767763
365767764
365767765
365767766
365767767
365767768
365767769
365767770
365767771
365767772
365767773
365767774
365767775
365767776
365767777
365767778
365767779
365767780
365767781
365767782
365767783
365767784
365767785
365767786
365767787
365767788
365767789
365767790
365767791
365767792
365767793
365767794
365767795
365767796
365767797
365767798
365767799
365767800
365767801
365767802
365767803
365767804
365767805
365767806
365767807
365767808
365767809
365767810
365767811
365767812
365767813
365767814
365767815
365767816
366091237
366091238
366091239
366091240
366091241
366091242
366091243
366091244
366091245
366091246
366091247
366091248
366091249
366091250
366091251
366091252
366091253
366091254
366091255
366091256
366091257
366091258
366091259
366091260
366091261
366091262
366091263
366091264
366091265
366091266
366091267
366091268
366091269
366091270
366091271
366091272
366091273
366091274
366091275
366091276
366091277
366091278
366091279
366091280
366091281
366091282
366091283
366091284
3668119
367055876
37039636
370989216
370989230
370989244
370989259
370989273
370989287
370989301
370989315
370989330
370989345
370989360
370989375
370989393
370989412
370989431
370989449
370989467
370989486
370989504
370989523
370989539
370989558
370989576
370989594
370989612
370989630
370989648
370989665
370989682
370989699
370989715
371437158
371491672
371491686
371491700
371491714
371500878
371532588
371535047
371535048
371535049
371535050
371535051
371535052
371535053
371535054
371535055
371535056
371535057
371535058
371535059
371535060
371535061
371535062
371535063
371535064
371535065
371535066
371535067
371535068
371535069
371535070
371535071
371535072
371535073
371535074
371535075
371535076
371535077
371535078
371535079
371535080
371535081
371535082
371535083
371535084
371535085
371535086
371535087
371535088
371535089
371535090
371535091
371535092
371535093
371535094
371535095
371535096
371535097
371535098
371535099
371535100
371535101
371535102
371535103
371535104
371535105
371535106
371535107
371535108
371535109
371535110
371535111
371535112
371535113
371535114
371535115
371535116
371535117
371535118
371535119
371535120
371535121
371535122
371535123
371535124
371535125
371535126
371535127
371535128
371535129
371535130
371535131
371535132
371535133
371535134
371535135
371535136
371535137
371535138
371535139
371535140
371535141
371535142
371535143
371535144
371535145
371535146
371535147
371535148
371535149
371535150
371535151
371535152
371535153
371535154
371535155
371535156
371535157
371535158
371535159
371535160
371535161
371535162
371535163
371535164
371535165
371535166
371535167
371535168
371535169
371535170
371535171
371535172
371535173
371535174
371535175
371535176
371535177
371535178
371535179
371535180
371535181
371535182
371535183
371535184
371535185
371535186
371535187
371535188
371535189
371535190
371535191
371535192
371535193
371535194
371535195
371535196
371535197
371535198
371535199
371535200
371535201
371535202
371535203
371535204
371535205
371535206
371535207
371535208
371535209
371535210
371535211
371535212
371535213
371535214
371535215
371535216
371535217
371535218
371535219
371535220
371535221
371535222
371535223
371540666
371540667
371540668
371540669
371540670
371540671
371540672
371540673
371540674
371540675
371540676
371540677
371540678
371540679
371540680
371540681
371540682
371540683
371540684
371540685
371540686
371540687
371540688
371540689
371540690
371540691
371540692
371540693
371540694
371540695
371540696
371540697
371540698
371540699
371540700
371540701
371540702
371540703
371540704
371540705
371540706
371540707
371540708
371540709
371540710
371540711
371540712
371540713
371540714
371540715
371540716
371540717
371540718
371540719
371540720
371540721
371540722
371540723
371540724
371540725
371540726
371540727
371540728
371540729
371540730
371540731
371540732
371540733
371540734
371540735
371540736
371540737
371540738
371540739
371540740
371540741
371540742
371540743
371540744
371540745
371540746
371540747
371540748
371540749
371540750
371540751
371540752
371540753
371540754
371540755
371540756
371540757
371540758
371540759
371540760
371540761
371540762
371540763
371540764
371540765
371540766
371540767
371540768
371540769
371540770
371540771
371540772
371540773
371540774
371540775
371540776
371540777
371540778
371540779
371540780
371540781
371540782
371540783
371540784
371540785
371540786
371540787
371540788
371540789
371540790
371540791
371540792
371540793
371540794
371540795
371540796
371540797
371540798
371540799
371540800
371540801
371540802
371540803
371540804
371540805
371540806
371540807
371540808
371540809
371540810
371540811
371540812
371540813
371540814
371540815
371540816
371540817
371540818
371540819
371540820
371540821
371540822
371540823
371540824
371540825
371540826
371540827
371540828
371540829
371540830
371540831
371540832
371540833
371540834
371540835
371540836
371540837
371540838
371540839
371540840
371540841
371540842
371540843
371540844
371540845
371540846
371540847
371540848
371540849
371540850
371540851
371540852
371540853
371540854
371540855
371540856
371540857
371540858
371540859
371540860
371540861
371540862
371540863
371540864
371540865
371540866
371540867
371540868
371540869
371540870
371540871
371540872
371540873
371540874
371540875
371540876
371540877
371540878
371540879
371540880
371540881
371540882
371540883
371540884
371540885
371540886
371540887
371540888
371540889
371540890
371540891
371540892
371540893
371540894
371540895
371540896
371553203
371553204
371553205
371553206
371553207
371553208
371553209
371553210
371553211
371553212
371553213
371553214
371553215
371553216
371553217
371553218
371553219
371553220
371553221
371553222
371553223
371553224
371553225
371553226
371553227
371553228
371553229
371553230
371553231
371553232
371553233
371553234
371553235
371553236
371553237
371553238
371553239
371553240
371553241
371553242
371553243
371553244
371553245
371553246
371553247
371553248
371553249
371553250
371553251
371553252
371553253
371553254
371553255
371553256
371553257
371553258
371553259
371553260
371553261
371553262
371553263
371553264
371553265
371553266
371553267
371553268
371553269
371553270
371553271
371553272
371553273
371553274
371553275
371553276
371553277
371553278
371553279
371553280
371553281
371553282
371553283
371553284
371553285
371553286
371553287
371553288
371553289
371553290
371553291
371553292
371553293
371553294
371553295
371553296
371553297
371553298
371553299
371553300
371553301
371553302
371553303
371553304
371553305
371553306
371553307
371553308
371553309
371553310
371553311
371553312
371553313
371553314
371553315
371553316
371553317
371553318
371553319
371553320
371553321
371553322
371553323
371553324
371553325
371553326
371553327
371553328
371553329
371553330
371553331
371553332
371553333
371553334
371553335
371553336
371553337
371553338
371553339
371553340
371553341
371553342
371553343
371553344
371553345
371553346
371553347
371553348
371553349
371553350
371553351
371553352
371553353
371553354
371553355
371553356
371553357
371553358
371553359
371553360
371553361
371553362
371553363
371566302
371566303
371566304
371572091
371572105
371572119
371572133
371572147
371572161
371572175
371572189
371572203
371572217
371783352
371783353
371783354
371783355
371783356
371783357
371805563
371805564
371805565
371805566
371805567
371805568
371805569
371805570
371925333
371925347
371925361
372013377
372013391
372013405
372013419
372099941
372099955
372099969
372099983
372290800
372290817
372290831
372290845
372290859
372290900
372290998
372291096
372291110
372291124
372291138
372291166
372291180
372291239
372291253
372291287
372291301
372291337
372291351
372291449
372291547
372291561
372291575
372291613
372291627
372291641
372291655
372291683
372291697
372291711
372291725
372291739
372291935
372291949
372291977
372291991
372292019
372292047
372292075
372292089
37265888
37265910
37265938
37265963
37265988
37266019
37266042
37266069
37266093
37266114
37266138
373445228
373445242
373445256
373445270
373445284
373445298
373445312
373445326
373445340
373445354
373445368
373445382
373445396
373445410
373445424
373445438
373445452
373445466
373445480
373445494
373445508
373445522
373445536
373445550
373445564
373445578
373445592
373445606
373445620
373445634
373445648
373445662
373445676
373445690
373445704
373445718
373445732
373445746
373445760
373445774
373445788
373445802
373445816
373445830
373445844
373445858
373445872
373445886
373445900
373445914
373445928
373445942
373445956
373445970
373445984
373445998
373446012
373446026
373446040
373446054
373446068
373446082
373446096
373446110
373446124
373446138
373446152
373446166
373446180
373446194
373446208
373446222
373446236
373446250
373446264
373446278
373446292
373446306
373446320
373446334
373446348
373446362
373446376
373446390
373446404
373446464
373446478
373446492
373446506
373446520
373446534
373446548
373446562
373446576
373446590
373446604
373446618
373446632
373446646
373446660
373446674
373446688
373446702
373446716
373446730
373446744
373446758
373446772
373446786
373446800
373446814
373446828
373446842
373446856
373446870
373446884
373446898
373446912
373446926
373446940
373446954
373446968
373446982
373446996
373447010
373447024
373447038
373447052
37359222
37359579
37359580
37359581
37359582
37359583
37359584
37359585
37359586
37359587
37359588
37359589
37359590
37359591
37359592
37359593
37359594
37359595
37359596
37359597
37359598
37359599
37359600
37359601
37359602
37359603
37359604
37360758
37362163
373881941
373881955
373881969
373881983
374081594
374081608
374081622
374081636
374082934
374082935
374082936
374082937
374082938
374082939
374082940
374082941
374082942
374082943
374082944
374082945
374082946
374082947
374082948
374082949
374082950
374082951
374082952
374082953
374082954
374082955
374082956
374082957
374082958
374082959
374082960
374082961
374082962
374082963
374082964
374082965
374082966
374082967
374082968
374082969
374082970
374082971
374082972
374082973
374082974
374082975
374082976
374082977
374082978
374082979
374082980
374082981
374082982
374082983
374082984
374082985
374082986
374082987
374082988
374082989
374082990
374082991
374082992
374082993
374082994
374082995
374082996
374082997
374082998
374082999
374083000
374083001
374083002
374083003
374083004
374083005
374083006
374083007
374083008
374083009
374083010
374083011
374083012
374083013
374083014
374083015
374083016
374083017
374083018
374083019
374083020
374083021
374083022
374083023
374083024
374083025
374083026
374083027
374083028
374083029
374083030
374083031
374083032
374083033
374083034
374083035
374083036
374083037
374083038
374083039
374083040
374083041
374083042
374083043
374083044
374083045
374083046
374083047
374083048
374083049
374083050
374083051
374083052
374083053
374083054
374083055
374083056
374083057
374083058
374083059
374083060
374083061
374083062
374083063
374083064
374083065
374083066
374083067
374083068
374083069
374083070
374083071
374083072
374083073
374083074
374083075
374083076
374083077
374083078
374083079
374083080
374083081
374083082
374083083
374083084
374083085
374083086
374083087
374083088
374083089
374083090
374083091
374083092
374083093
374083094
374083095
374083096
374083097
374083098
374083099
374083100
374083101
374083102
374083103
374083104
374083105
374083106
374083107
374083108
374083109
374083110
374083111
374083112
374083113
374083114
374083115
374083116
374083117
374083118
374083119
374083120
374083121
374083122
374083123
374083124
374083125
374083126
374083127
374083128
374083129
374083130
374083131
374083132
374083133
374083134
374083135
374083136
374083137
374083138
374083139
374083140
374083141
374083142
374083143
374083144
374083145
374083146
374083147
374083148
374083149
374083150
374083151
374083152
374083153
374083154
374083155
374083156
374083157
374083158
374083159
374083160
374083161
374083162
374083163
374083164
374083165
374083166
374083167
374083168
374083169
374083170
374083171
374083172
374083173
374083174
374083175
374083176
374083177
374083178
374083179
374083180
374083181
374083182
374083183
374083184
374083185
374083186
374083187
374083188
374083189
374083190
374083191
374083192
374083193
374083194
374083195
374083196
374083197
374083198
374083199
374083200
374083201
374083202
374083203
374083204
374083205
374083206
374083207
374083208
374083209
374083210
374083211
374083212
374083213
374083214
374083215
374083216
374083217
374083218
374083219
374083220
374083221
374083222
374083223
374083224
374083225
374083226
374083227
374083228
374083229
374083230
374083231
374083232
374083233
374083234
374083235
374083236
374083237
374083238
374083239
374083240
374083241
374083242
374083243
374083244
374083245
374083246
374083247
374083248
374083249
374083250
374083251
374083252
374083253
374083254
374083255
374083256
374083257
374083258
374083259
374083260
374083261
374083262
374083263
374083264
374083265
374083266
374083267
374083268
374083269
374083270
374083271
374083272
374083273
374083274
374083275
374083276
374083277
374083278
374083279
374083280
374083281
374083282
374083283
374083284
374083285
374083286
374083287
374083288
374083289
374083290
374083291
374083292
374083293
374083294
374083295
374083296
374083297
374083298
374083299
374083300
374083301
374083302
374083303
374083304
374083305
374083306
374083307
374083308
374083309
374083310
374083311
374083312
374083313
374083314
374083315
374083316
374083317
374083318
374083319
374083320
374083321
374083322
374083323
374083324
374083325
374083326
374083327
374083328
374083329
374083330
374083331
374083332
374083333
374083334
374083335
374083336
374083337
374083338
374083339
374083340
374083341
374083342
374083343
374083344
374083345
374083346
374083347
374083348
374083349
374083350
374083351
374083352
374083353
374083354
374083355
374083356
374083357
374083358
374083359
374083360
374083361
374083362
374083363
374083364
374083365
374083366
374083367
374083368
374083369
374083370
374083371
374083372
374083373
374083374
374083375
374083376
374083377
374083378
374083379
374083380
374083381
374083382
374083383
374083384
374083385
374083386
374083387
374083388
374083389
374083390
374083391
374083392
374083393
374083394
374083395
374083396
374083397
374083398
374083399
374083400
374083401
374083402
374083403
374083404
374083405
374083406
374083407
374083408
374083409
374083410
374083411
374083412
374083413
374083414
374083415
374083416
374083417
374083418
374083419
374083420
374083421
374083422
374083423
374083424
374083425
374083426
374083427
374083428
374083429
374083430
374083431
374083432
374083433
374083434
374083435
374083436
374083437
374083438
374083439
374083440
374083441
374083442
374083443
374083444
374083445
374083446
374083447
374083448
374083449
374083450
374083451
374083452
374083453
374083454
374083455
374083456
374083457
374083458
374083459
374083460
374083461
374083462
374083463
374083464
374083465
374083466
374083467
374083468
374083469
374083470
374083471
374083472
374083473
374083474
374083475
374083476
374083477
374083478
374083479
374083480
374083481
374083482
374083483
374083484
374083485
374083486
374083487
374083488
374083489
374083490
374083491
374083492
374083493
374083494
374083495
374083496
374083497
374083498
374083499
374083500
374083501
374083502
374083503
374083504
374083505
374083506
374083507
374083508
374083509
374083510
374083511
374083512
374083513
374083514
374083515
374083516
374083517
374083518
374083519
374083520
374083521
374083522
374083523
374083524
374083525
374083526
374083527
374083528
374083529
374083530
374083531
374083532
374083533
374083534
374083535
374083536
374083537
374083538
374083539
374083540
374083541
374083542
374083543
374083544
374083545
374083546
374083547
374083548
374083549
374083550
374083551
374083552
374083553
374083554
374083555
374083556
374083557
374083558
374083559
374083560
374083561
374083562
374083563
374083564
374083565
374083566
374083567
374083568
374083569
374083570
374083571
374083572
374083573
374083574
374083575
374083576
374083577
374083578
374083579
374083580
374083581
374083582
374083583
374083584
374083585
374083586
374083587
374083588
374083589
374083590
374083591
374083592
374083593
374083594
374083595
374083596
374083597
374083598
374083599
374083600
374083601
374083602
374083603
374083604
374083605
374083606
374083607
374083608
374083609
374083610
374083611
374083612
374083613
374083614
374083615
374083616
374083617
374083618
374083619
374083620
374083621
374083622
374083623
374083624
374083625
374083626
374083627
374083628
374083629
374083630
374083631
374083632
374083633
374083634
374083635
374083636
374083637
374083638
374083639
374083640
374083641
374083642
374083643
374083644
374083645
374083646
374083647
374083648
374083649
374083650
374083651
374083652
374083653
374083654
374083655
374083656
374083657
374083658
374083659
374083660
374083661
374083662
374083663
374083664
374083665
374083666
374083667
374083668
374083669
374083670
374083671
374083672
374083673
374083674
374083675
374083676
374083677
374083678
374083679
374083680
374083681
374083682
374083683
374083684
374083685
374083686
374083687
374083688
374083689
374083690
374083691
374083692
374083693
374083694
374083695
374083696
374083697
374083698
374083699
374088925
374088926
374088927
374088928
374088929
374088930
374088931
374088932
374088933
374088934
374088935
374088936
374088937
374088938
374088939
374088940
374088941
374088942
374088943
374088944
374088945
374088946
374088947
374088948
374088949
374088950
374088951
374088952
374088953
374088954
374088955
374088956
374088957
374088958
374088959
374088960
374088961
374088962
374088963
374088964
374088965
374088966
374088967
374088968
374088969
374088970
374088971
374088972
374088973
374088974
374088975
374088976
374088977
374088978
374088979
374088980
374088981
374088982
374088983
374088984
374088985
374088986
374088987
374088988
374088989
374088990
374088991
374088992
374088993
374088994
374088995
374088996
374088997
374088998
374088999
374089000
374089001
374089002
374089003
374089004
374089005
374089006
374089007
374089008
374089009
374089010
374089011
374089012
374089013
374089014
374089015
374089016
374089017
374089018
374089019
374089020
374089021
374089022
374089023
374089024
374089025
374089026
374089027
374089028
374089029
374089030
374089031
374089032
374089033
374089034
374089035
374089036
374089037
374089038
374089039
374089040
374089041
374089042
374089043
374089044
374089045
374089046
374089047
374089048
374089049
374089050
374089051
374089052
374089053
374089054
374089055
374089056
374089057
374089058
374089059
374089060
374089061
374089062
374089063
374089064
374089065
374089066
374089067
374089068
374089069
374089070
374089071
374089072
374089073
374089074
374089075
374089076
374089077
374089078
374089079
374089080
374089081
374089082
374089083
374089084
374089085
374089086
374089087
374089088
374089089
374089090
374089091
374089092
374089093
374089094
374089095
374089096
374089097
374089098
374089099
374089100
374089101
374089102
374089103
374089104
374089105
374089106
374089107
374089108
374089109
374089110
374089111
374089112
374089113
374089114
374089115
374089116
374089117
374089118
374089119
374089120
374089121
374089122
374089123
374089124
374089125
374089126
374089127
374089128
374089129
374089130
374089131
374089132
374089133
374089134
374089135
374089136
374089137
374089138
374089139
374089140
374089141
374089142
374089143
374089144
374089145
374089146
374089147
374089148
374089149
374089150
374089151
374089152
374089153
374089154
374089155
374089156
374089157
374089158
374089159
374089160
374089161
374089162
374089163
374089164
374089165
374089166
374089167
374089168
374089169
374089170
374089171
374089172
374089173
374089174
374089175
374089176
374089177
374089178
374089179
374089180
374089181
374089182
374089183
374089184
374089185
374089186
374089187
374089188
374089189
374089190
374089191
374089192
374089193
374089194
374089195
374089196
374089197
374089198
374089199
374089200
374089201
374089202
374089203
374089204
374089205
374089206
374089207
374089208
374089209
374089210
374089211
374089212
374089213
374089214
374089215
374089216
374089217
374089218
374089219
374089220
374089221
374089222
374089223
374089224
374089225
374089226
374089227
374089228
374089229
374089230
374089231
374089232
374089233
374089234
374089235
374089236
374089237
374089238
374089239
374089240
374089241
374089242
374089243
374089244
374089245
374089246
374089247
374089248
374089249
374089250
374089251
374089252
374089253
374089254
374089255
374089256
374089257
374089258
374089259
374089260
374089261
374089262
374089263
374089264
374089265
374089266
374089267
374089268
374089269
374089270
374089271
374089272
374089273
374089274
374089275
374089276
374089277
374089278
374089279
374089280
374089281
374089282
374089283
374089284
374089285
374089286
374089287
374089288
374089289
374089290
374089291
374089292
374089293
374089294
374089295
374089296
374089297
374089298
374089299
374089300
374089301
374089302
374089303
374089304
374089305
374089306
374089307
374089308
374089309
374089310
374089311
374089312
374089313
374089314
374089315
374089316
374089317
374089318
374089319
374089320
374089321
374089322
374089323
374089324
374089325
374089326
374089327
374089328
374089329
374089330
374089331
374089332
374089333
374089334
374089335
374089336
374089337
374089338
374089339
374089340
374089341
374089342
374089343
374089344
374089345
374089346
374089347
374089348
374089349
374089350
374089351
374089352
374089353
374089354
374089355
374089356
374089357
374089358
374089359
374089360
374089361
374089362
374089363
374089364
374089365
374089366
374089367
374089368
374089369
374089370
374089371
374089372
374089373
374089374
374089375
374089376
374089377
374089378
374089379
374089380
374089381
374089382
374089383
374089384
374089385
374089386
374089387
374089388
374089389
374089390
374089391
374089392
374089393
374089394
374089395
374089396
374089397
374089398
374089399
374089400
374089401
374089402
374089403
374089404
374089405
374089406
374089407
374089408
374089409
374089410
374089411
374089412
374089413
374089414
374089415
374089416
374089417
374089418
374089419
374089420
374089421
374089422
374089423
374089424
374089425
374089426
374089427
374089428
374089429
374089430
374089431
374089432
374089433
374089434
374089435
374089436
374089437
374089438
374089439
374089440
374089441
374089442
374089443
374089444
374089445
374089446
374089447
374089448
374089449
374089450
374089451
374089452
374089453
374089454
374089455
374089456
374089457
374089458
374089459
374089460
374089461
374089462
374089463
374089464
374089465
374089466
374089467
374089468
374089469
374089470
374089471
374089472
374089473
374089474
374089475
374089476
374089477
374089478
374089479
374089480
374089481
374089482
374089483
374089484
374089485
374089486
374089487
374089488
374089489
374089490
374089491
374089492
374089493
374089494
374089495
374089496
374089497
374089498
374089499
374089500
374089501
374089502
374089503
374089504
374089505
374089506
374089507
374089508
374089509
374089510
374089511
374089512
374089513
374089514
374089515
374089516
374089517
374089518
374089519
374089520
374089521
374089522
374089523
374089524
374089525
374089526
374089527
374089528
374089529
374089530
374089531
374089532
374089533
374089534
374089535
374089536
374089537
374089538
374089539
374089540
374089541
374089542
374089543
374089544
374089545
374089546
374089547
374089548
374089549
374089550
374089551
374089552
374089553
374089554
374089555
374089556
374089557
374089558
374089559
374089560
374089561
374089562
374089563
374089564
374089565
374089566
374089567
374089568
374089569
374089570
374089571
374089572
374089573
374089574
374089575
374089576
374089577
374089578
374089579
374089580
374089581
374089582
374089583
374089584
374089585
374089586
374089587
374089588
374089589
374089590
374089591
374089592
374089593
374089594
374089595
374089596
374089597
374089598
374089599
374089600
374089601
374089602
374089603
374089604
374089605
374089606
374089607
374089608
374089609
374089610
374089611
374089612
374089613
374089614
374089615
374089616
374089617
374089618
374089619
374089620
374089621
374089622
374089623
374089624
374089625
374089626
374089627
374089628
374089629
374089630
374089631
374089632
374089633
374089634
374089635
374089636
374089637
374089638
374089639
374089640
374089641
374089642
374089643
374089644
374089645
374089646
374089647
374089648
374089649
374089650
374089651
374089652
374089653
374089654
374089655
374089656
374089657
374089658
374089659
374089660
374089661
374089662
374089663
374089664
374089665
374089666
374089667
374089668
374089669
374089670
374089671
374089672
374089673
374089674
374089675
374089676
374089677
374089678
374089679
374089680
374089681
374089682
374089683
374089684
374089685
374089686
374089687
374089688
374089689
374089690
374089691
374089692
374089693
374089694
374089695
374089696
374089697
374089698
374089699
374089700
374089701
374089702
374089703
374089704
374089705
374089706
374089707
374089708
374089709
374089710
374089711
374089712
374089713
374089714
374089715
374089716
374089717
374089718
374089719
374089720
374089721
374089722
374089723
374089724
374089725
374089726
374089727
374089728
374089729
374089730
374089731
374089732
374089733
374089734
374089735
374089736
374089737
374089738
374089739
374089740
374089741
374089742
374089743
374089744
374089745
374089746
374089747
374089748
374089749
374089750
374089751
374089752
374089753
374089754
374089755
374089756
374089757
374089758
374089759
374089760
374089761
374089762
374089763
374089764
374089765
374089766
374089767
374089768
374089769
374089770
374089771
374089772
374089773
374089774
374089775
374089776
374089777
374089778
374089779
374089780
374089781
374089782
374089783
374089784
374089785
374089786
374089787
374089788
374089789
374089790
374089791
374089792
374089793
374089794
374089795
374089796
374089797
374089798
374089799
374089800
374089801
374089802
374089803
374089804
374089805
374089806
374089807
374089808
374089809
374089810
374089811
374089812
374089813
374089814
374089815
374089816
374089817
374089818
374089819
374089820
374089821
374089822
374089823
374089824
374089825
374089826
374089827
374089828
374089829
374089830
374089831
374089832
374089833
374089834
374089835
374089836
374089837
374089838
374089839
374089840
374089841
374089842
374089843
374089844
374089845
374089846
374089847
374089848
374089849
374089850
374089851
374089852
374089853
374089854
374089855
374089856
374089857
374089858
374089859
374089860
374089861
374089862
374089863
374089864
374089865
374089866
374089867
374089868
374089869
374089870
374089871
374089872
374089873
374089874
374089875
374089876
374089877
374089878
374089879
374089880
374089881
374089882
374089883
374089884
374089885
374089886
374089887
374089888
374089889
374089890
374089891
374089892
374089893
374089894
374089895
374089896
374089897
374089898
374089899
374089900
374089901
374089902
374089903
374089904
374089905
374089906
374089907
374089908
374089909
374089910
374089911
374089912
374089913
374089914
374089915
374089916
374089917
374089918
374089919
374089920
374089921
374089922
374089923
374089924
374089925
374089926
374089927
374089928
374089929
374089930
374089931
374089932
374089933
374089934
374089935
374089936
374089937
374089938
374089939
374089940
374089941
374089942
374089943
374089944
374089945
374089946
374089947
374089948
374089949
374089950
374089951
374089952
374089953
374089954
374089955
374089956
374089957
374089958
374089959
374089960
374089961
374089962
374089963
374089964
374089965
374089966
374089967
374089968
374089969
374089970
374089971
374089972
374089973
374089974
374089975
374089976
374089977
374089978
374089979
374089980
374089981
374089982
374089983
374089984
374089985
374089986
374089987
374089988
374089989
374089990
374089991
374089992
374089993
374089994
374089995
374089996
374089997
374089998
374089999
374090000
374090001
374090002
374090003
374090004
374090005
374090006
374090007
374090008
374090009
374090010
374090011
374090012
374090013
374090014
374090015
374090016
374090017
374090018
374090019
374090020
374090021
374090022
374090023
374090024
374090025
374090026
374090027
374090028
374090029
374090030
374090031
374090032
374090033
374090034
374090035
374090036
374090037
374090038
374090039
374090040
374090041
374090042
374090043
374090044
374090045
374090046
374090047
374090048
374090049
374090050
374090051
374090052
374090053
374090054
374090055
374090056
374090057
374090058
374090059
374090060
374090061
374090062
374090063
374090064
374090065
374090066
374090067
374090068
374090069
374090070
374090071
374090072
374090073
374090074
374090075
374090076
374090077
374090078
374090079
374090080
374090081
374090082
374090083
374090084
374090085
374090086
374090087
374090088
374090089
374090090
374090091
374090092
374090093
374090094
374090095
374090096
374090097
374090098
374090099
374090100
374090101
374090102
374090103
374090104
374090105
374090106
374090107
374090108
374090109
374090110
374090111
374090112
374090113
374090114
374090115
374090116
374090117
374090118
374090119
374090120
374090121
374090122
374090123
374090124
374090125
374090126
374090127
374090128
374090129
374090130
374090131
374090132
374090133
374090134
374090135
374090136
374090137
374090138
374090139
374090140
374090141
374090142
374090143
374090144
374090145
374090146
374090147
374090148
374090149
374090150
374090151
374090152
374090153
374090154
374090155
374090156
374090157
374090158
374090159
374090160
374090161
374090162
374090163
374090164
374090165
374090166
374090167
374090168
374090169
374090170
374090171
374090172
374090173
374090174
374090175
374090176
374090177
374090178
374090179
374090180
374090181
374090182
374090183
374090184
374090185
374090186
374090187
374090188
374090189
374090190
374090191
374090192
374090193
374090194
374090195
374090196
374090197
374090198
374090199
374090200
374090201
374090202
374090203
374090204
374090205
374090206
374090207
374090208
374090209
374090210
374090211
374090212
374090213
374090214
374090215
374090216
374090217
374090218
374090219
374090220
374090221
374090222
374090223
374090224
374090225
374090226
374090227
374090228
374090229
374090230
374090231
374090232
374090233
374090234
374090235
374090236
374090237
374090238
374090239
374090240
374090241
374090242
374090243
374090244
374090245
374090246
374090247
374090248
374090249
374090250
374090251
374090252
374090253
374090254
374090255
374090256
374090257
374090258
374090259
374090260
374090261
374090262
374090263
374090264
374090265
374090266
374090267
374090268
374090269
374090270
374090271
374090272
374090273
374090274
374090275
374090276
374090277
374090278
374090279
374090280
374090281
374090282
374090283
374090284
374090285
374090286
374090287
374090288
374090289
374090290
374090291
374090292
374090293
374090294
374090295
374090296
374090297
374090298
374090299
374090300
374090301
374090302
374090303
374090304
374090305
374090306
374090307
374090308
374090309
374090310
374090311
374090312
374090313
374090314
374090315
374090316
374090317
374090318
374090319
374090320
374090321
374090322
374090323
374090324
374090325
374090326
374090327
374090328
374090329
374090330
374090331
374090332
374090333
374090334
374090335
374090336
374090337
374090338
374090339
374090340
374090341
374090342
374090343
374090344
374090345
374090346
374090347
374090348
374090349
374090350
374090351
374090352
374090353
374090354
374090355
374090356
374090357
374090358
374090359
374090360
374090361
374090362
374090363
374090364
374090365
374090366
374090367
374090368
374090369
374090370
374090371
374090372
374090373
374090374
374090375
374090376
374090377
374090378
374090379
374090380
374090381
374090382
374090383
374090384
374090385
374090386
374090387
374090388
374090389
374090390
374090391
374090392
374090393
374090394
374090395
374090396
374090397
374090398
374090399
374090400
374090401
374090402
374090403
374090404
374090405
374090406
374090407
374090408
374090409
374090410
374090411
374090412
374090413
374090414
374090415
374090416
374090417
374090418
374090419
374090420
374090421
374090422
374090423
374090424
374090425
374090426
374096354
374096355
374250372
374250780
374250781
374250782
374250783
374250784
374250785
374250786
374250787
374250788
374250789
374250790
374250791
374250792
374250793
374250794
374250795
374250796
374250797
374250798
374250799
374250800
374250801
374250802
374250803
374250804
374250805
374250806
374250807
374250808
374250809
374250810
374250811
374250812
374250813
374250814
374250815
374250816
374250817
374250818
374257585
374257586
374257587
374257588
374278127
374278128
374278129
374278130
374278131
374278132
374278133
374278134
374278135
374278136
374278137
374278138
374278139
374278140
374278141
374278142
374278143
374278144
374278145
374278146
374278147
374278148
374278149
374278150
374278151
374278152
374278153
374278154
374278155
374278156
374278157
374278158
374278159
374278160
374278161
374278162
374278163
374278164
374278165
374278166
374278167
374278168
374278169
374278170
374278171
374278172
374278173
374278174
374278175
374278176
374278177
374278178
374278179
374278180
374278181
374278182
374278183
374278184
374278185
374278186
374278187
374278188
374278189
374278190
374278191
374278192
374278193
374278194
374278195
374278196
374278197
374278198
374278199
374278200
374278201
374278202
374278203
374278204
374278205
374278206
374278207
374278208
374278209
374278210
374278211
374278212
374278213
374278214
374278215
374278216
374278217
374278218
374278219
374278220
374278221
374278222
374278223
374278224
374278225
374278226
374278227
374278228
374278229
374278230
374278231
374278232
374278233
374278234
374278235
374278236
374278237
374278238
374278239
374278240
374278241
374278242
374278243
374278244
374278245
374278246
374278247
374278248
374278249
374278250
374278251
374278252
374278253
374278254
374278255
374278256
374278257
374278258
374278259
374278260
374278261
374278262
374278263
374278264
374278265
374278266
374278267
374278268
374278269
374278270
374278271
374278272
374278273
374278274
374278275
374278276
374278277
374278278
374278279
374278280
374278281
374278282
374278283
374278284
374278285
374278286
374278287
374278288
374278289
374278290
374278291
374278292
374278293
374278294
374278295
374278296
374278297
374278298
374349424
374349438
374350456
374429580
374429594
374669033
374669034
374674339
374674353
374674367
374674563
374675188
374675189
374676772
374676773
374676774
374676775
374676776
374676777
374676778
374676779
374676780
374676781
374676782
374676783
374676784
374676785
374676786
374676787
374676788
374676789
374676790
374676791
374676792
374676793
374676794
374676795
374718267
374718281
374718295
374718323
374718337
374718351
374718365
374718558
374718560
374718562
374718564
374718566
374718568
374718570
374718572
374718574
374718576
374718578
374718580
374718582
374718584
374718586
374718588
374718590
374718592
374718594
374718596
374718598
374718600
374718602
374718604
374718606
374718608
374718610
37496419
37496433
37496447
37496461
375006183
375006184
375006185
375006186
375006187
375006188
375006189
375006190
375006191
375006192
375006193
375006194
375006195
375006196
375006197
375006198
375006199
375006200
375006201
375006202
375006203
375006204
375006205
375006206
375006207
375006208
375006209
375066037
375066055
375066083
375066085
375066087
375066089
375066091
375066093
375066143
375066157
375066171
375066185
375066199
375066213
375066227
375066241
375066255
375066269
375066283
375066297
375066311
375066325
375066339
375066353
375066367
375066381
375066395
375066409
375066423
375066437
375066451
375066465
375066479
375066493
375066507
375066521
375066535
375066549
375066563
375066577
375066591
375066605
375066619
375066633
375066647
375066661
375066675
375066689
375066703
375066717
375066731
375066745
375066759
375066773
375066787
375066801
375066815
375066829
375066843
375066857
375066871
375066885
375066899
375066913
375066927
375066941
375066955
375066969
375066983
375066997
375067011
375067025
375067039
375067053
375067067
375067081
375067095
375067109
375067123
375067137
375067151
375067165
375067179
375067193
375067207
375067221
375067235
375067249
375067263
375067277
375067291
375067305
375067319
375067333
375067347
375067361
375067375
375067389
375067403
375067417
375067431
375067445
375067459
375067473
375067487
375067501
375067515
375067529
375067543
375067557
375067571
375067585
375067599
375067613
375067627
375067641
375067655
375067669
375067683
375067697
375067711
375067725
375067739
375067753
375067767
375067781
375067795
375067809
375067823
375067837
375067851
375067865
375067879
375067893
375067907
375067921
375067935
375067949
375067963
375067977
375067991
375068005
375068019
375068033
375068047
375068061
375068075
375068089
375068103
375068117
375068131
375068145
375068159
375068173
375068187
375068201
375068215
375068229
375068243
375068257
375068271
375068285
375068299
375068313
375068327
375068341
375068355
375068369
375068383
375068397
375068411
375068425
375068439
375068453
375068467
375068481
375068495
375068509
375068523
375068537
375068551
375068565
375068579
375068593
375068607
375068621
375068635
375068649
375068663
375068677
375068691
375068705
375068719
375068733
375068747
375068761
375068775
375068789
375068803
375068817
375068831
375068845
375068859
375068873
375068887
375068901
375068915
375068929
375068943
375068957
375068971
375068985
375068999
375069013
375069027
375069041
375069055
375069069
375069083
375069097
375069111
375069125
375069139
375069153
375069167
375069181
375069195
375069209
375069223
375069237
375069251
375069265
375069279
375069293
375069307
375069321
375069335
375069349
375069363
375069377
375069391
375069405
375069419
375069433
375069447
375069461
375069475
375069489
375069503
375069517
375069531
375069545
375069559
375069573
375069587
375069601
375069615
375069629
375069643
375069657
375069671
375069685
375069699
375069713
375069727
375069741
375069755
375069769
375069783
375069797
375069811
375069825
375069839
375069853
375069867
375069881
375069895
375069909
375069923
375069937
375069951
375069965
375069979
375069993
375070007
375070021
375070035
375070049
375070063
375070077
375070091
375070105
375070119
375070133
375070147
375070161
375070175
375070189
375070203
375070217
375070231
375070245
375070259
375070273
375070287
375070301
375070315
375070329
375070343
375070357
375070371
375070385
375070399
375070413
375070427
375070441
375070455
375070469
375070483
375070497
375070511
375070525
375070539
375070553
375070567
375070581
375070595
375070609
375070623
375070637
375070651
375070665
375070679
375070693
375070707
375070721
375070735
375070749
375070763
375070777
375070791
375070805
375070819
375070833
375070847
375070861
375070875
375070889
375070903
375070917
375070931
375070945
375070959
375070973
375070987
375071001
375071015
375071029
375071043
375071057
375071071
375071085
375071099
375071113
375071127
375071141
375071155
375071169
375071183
375071197
375071211
375071225
375071239
375071253
375071267
375071281
375071295
375071309
375071323
375071337
375071351
375071365
375071379
375071393
375071407
375071421
375071435
375071449
375071463
375071477
375071491
375071505
375071519
375071533
375071547
375071561
375071575
375071589
375071603
375071617
375071631
375071645
375071659
375071673
375071687
375071701
375071715
375071729
375071743
375071757
375071771
375071785
375071799
375071813
375071827
375071841
375071855
375071869
375071883
375071897
375071911
375071925
375071939
375071953
375071967
375071981
375071995
375072009
375073306
375073307
375073308
375073309
375073995
375073996
375073997
375073998
375073999
375074000
375074001
375153571
375153585
375153599
375153613
375153627
375153641
375153655
375153669
375153683
375153697
375153711
375153725
375153739
375153753
375153767
375153781
375153795
375153809
375153823
375153837
375153851
375153865
375153879
375153893
375153907
375153921
375153935
375153949
375153963
375153977
375153991
375154005
375154019
375154033
375154047
375154061
375154075
375154089
375154103
375154117
375154131
375154145
375154159
375154173
375154187
375154201
375154215
375154229
375154243
375154257
375154271
375154285
375154299
375154313
375154327
375154341
375154355
375154369
375154383
375154397
375154411
375154425
375154439
375154453
375154467
375154481
375154495
375154509
375154523
375154537
375154551
375154565
375154579
375154593
375154607
375154621
375154635
375154649
375154663
375154677
37519557
37519558
37519560
37519561
37519562
37519563
37519564
37519565
37519566
375267121
375267135
375267149
375267163
375267177
375267191
375267205
375273808
375273809
375273810
375273811
375273812
375273813
375280386
375298904
375298918
375298930
375298944
375298954
375298968
375298980
375298994
375299000
375299014
375299028
375299041
375299054
375299068
375299077
375299091
375299105
375299119
375299133
375299147
375299161
375299175
375299189
375299203
375299213
375299227
375299238
375299252
375299266
375299280
375299294
375299308
375299322
375299336
375299350
375299364
375299378
375299390
375299404
375299418
375299432
375299440
375299446
375299460
375299471
375299485
375299494
375299508
375299522
375299536
375299550
375299564
375299578
375299592
375299606
375299620
375299634
375299648
375299660
375299674
375299688
375299702
375299716
375299730
375299744
375299758
375299772
375299786
375299798
375299812
375299826
375299840
375299854
375299868
375299881
375299895
375299909
375299923
375299937
375299951
375299965
375299979
375299993
375300007
375300021
375300035
375300049
375300062
375300076
375300090
375300101
375300115
375300129
375300143
375300157
375300171
375342689
375342703
375342717
375342731
375342745
375342759
375342773
375342787
375342801
375342815
375348214
375348215
375348216
375348217
375348218
375348219
375348220
375348221
375348222
375348223
375364787
37538036
37538037
37538038
37538039
37538040
37538471
37542527
37542528
37542529
37542530
37542531
37542532
37542533
37542534
37542535
37542536
37542537
37542538
37542539
37542540
37542541
37542542
37543125
37543126
37543127
37543128
37543129
37543130
37543131
37543132
37543133
37543134
37543135
37543136
37543137
37543138
37543139
37543140
37543141
37543142
37544518
37544519
37544520
37544521
37544522
37544523
37544524
37544525
37544526
37544527
37544528
37544529
37544530
37545278
37545285
37545287
37545288
37545289
37545290
37545825
37575889
37575890
37575891
37575892
37575893
37575894
37576273
37576274
37576275
37576276
37576277
37576278
37576279
37576280
37576281
37576282
37596232
37596233
37596234
37596235
37596236
37596237
37596238
37596239
37622172
37624265
37624266
37624267
37624268
37624269
37624270
37624271
37624272
37624273
37624274
37624275
37624276
37624277
37624278
37624279
37624280
37624281
37624282
37624283
37624284
37624285
37624286
37624287
37624288
37624289
37624290
37624291
37624292
37624293
37624294
37624295
37624296
37624297
37624298
37624299
37624300
37624301
37624302
37624303
37624304
37624305
37624306
37624307
37675254
37675255
37675256
37675257
37675258
37675259
37675260
37675261
37675262
37675263
37675264
37675265
37675266
37677669
37677670
37677671
37677672
37677673
37677674
37677675
37677676
37677677
37677678
37677679
37677680
37677681
37677682
37677683
37677684
37677685
37677686
37677687
37677688
37677689
37677690
37677691
37677692
37677693
37677694
37677695
37677696
37677697
37677698
37677699
37677700
37677701
37677702
37677703
37677704
37677705
37677706
37677707
37677708
37677709
37677710
37677711
37677712
37677713
37677714
37677715
37677716
37677717
37677718
37677719
37677720
37677721
37677722
37677723
37677724
37677725
37677726
37677727
37677728
37677729
37677730
37677731
37677732
37677733
37677734
37677735
37677736
37677737
37677738
37677739
37677740
37677741
37677742
37677743
37677744
37677745
37677746
37677747
37677748
37677749
37677750
37677751
37677752
37699522
37699523
37699524
37699525
37699526
37699527
37699528
37699529
37699530
37699531
37699532
37699533
37699534
37699535
37699536
37699537
37699538
37699539
37699540
37699541
37699542
37699543
37699544
37699545
37699546
37699547
37699548
37699549
37699550
37699551
37699552
37699553
37699554
37699555
37699556
37699557
37699558
37699559
37699560
37699561
37699562
37699563
37699564
37699565
37699566
37699567
37699568
37699569
37699570
37699571
37699572
37699573
37699574
37699575
37699576
37699577
37699578
37699579
37699580
37699581
37699582
37699583
37699584
37699585
37699586
37699587
37699588
37699589
37699590
37699591
37699592
37699593
37699594
37699595
37699596
37699597
37699598
37699599
37699600
37699601
37699602
37699603
37699604
37699605
37699606
37699607
37699608
37699609
37699610
37699611
37699612
37699613
37700014
37700015
37700016
37700017
37700018
37700019
37700020
37700021
37700022
37700023
37700034
37700036
37700038
37700040
37700042
37700044
37700046
37700048
37700050
37700052
37700054
37700056
37700058
37700060
37700062
37700064
37700066
37700068
37700070
37700072
37700074
37700076
37700078
37700080
37700082
37700084
37700086
37700088
37700090
37700092
37700094
37700096
37703282
37703283
37703284
37703285
37703286
37703287
37703288
37703289
37703290
37703291
37703292
37703293
37703294
37703295
37703296
37703297
37703298
37703299
37703300
37703301
37703302
37703303
37703304
37703305
37703306
37703307
37703308
37703309
37703310
37703311
37703312
37703313
37703314
37703315
37703316
37703317
37703318
37703319
37720667
37720668
37720669
37720670
37720671
37720672
37720673
37720674
37720675
37720676
37720677
37720678
37720679
37720680
37720681
37720682
37720683
37720684
37720685
37720686
37720687
37720688
37720689
37722022
37722023
37722024
37722025
37722026
37722027
37722028
37722029
37722030
37722031
37722032
37722033
37722034
37722035
37722036
37722037
37722404
37722405
37722406
37722407
37722408
37722409
37722410
37722411
37722412
37722413
37722414
37722415
37722416
37722568
37722569
37722570
37722571
37722572
37722573
37722574
37722575
37722576
37722577
37722578
37722579
37722580
37722581
37722582
37722583
37722584
37722585
37722586
37722587
37722588
37722589
37722590
37722591
37722592
37722593
37722850
37722851
37722852
37722853
37722854
37722855
37722856
37722857
37722858
37722859
37722860
37722861
37722862
37722863
37722864
37722865
37722866
37722867
37722868
37722869
37722870
37722871
37722872
37722873
37722874
37722875
37722876
37722877
37722878
37722879
37722880
37722881
37722882
37722883
37722884
37722885
37722886
37722887
37722888
37722889
37722890
37722891
37722892
37722893
37722894
37722895
37722896
37722897
37722898
37722899
37722900
37722901
37722902
37722903
37722904
37722905
37722906
37722907
37722908
37722909
37722910
37722911
37722912
37722913
37722914
37722915
37722916
37722917
37722918
37722919
37722920
37722921
37722922
37722923
37722924
37722925
37722926
37722927
37722928
37722929
37723233
37723234
37723235
37723236
37723237
37723238
37723239
37723240
37723241
37723245
37724213
37724214
37724215
37724216
37724217
37724218
37724219
37724220
37724221
37724222
37724223
37724224
37724225
37724226
37724227
37724228
37724229
37724230
37724231
37724232
37724233
37724234
37724235
37724236
37724237
37724238
37724239
37724240
37724241
37724292
37724293
37724294
37724295
37724296
37724297
37724298
37724299
37724300
37724301
37724302
37724303
37724304
37724305
37725779
37725780
37725781
37725782
37725783
37725784
37725785
37725786
37725787
37725788
37725789
37725790
37725791
37725792
37725793
37725794
37725795
37725796
37725797
3775976
377652815
377652829
377652843
377652857
377652871
377652885
377652899
37780194
37780195
37780196
37780197
37780198
37780199
37780200
37780201
37780202
37780203
37780204
37780205
37780206
37780207
37780208
37780209
37780210
37780211
37780212
37780999
37781000
37781001
37781002
37781003
37781004
37781005
37781006
37781007
37781008
37781009
37781010
37781011
37781012
37781013
37781014
37781015
37781016
37781017
37781018
377823027
377823905
377823906
377823907
377823908
377823909
377823910
377823911
377823912
377824345
377824346
377824347
377824348
377824349
377824350
377824351
377824352
377824353
377824354
377824355
377824356
377824357
377824358
377824359
377824360
377824361
377824362
37782708
37782709
37782710
37782711
37782712
37782713
37782714
37782715
37782716
37784269
37784270
37784271
37784272
37784273
37784274
37784275
37784276
37784277
37784278
37784279
37784280
37784281
37784282
37784283
37784284
37784285
37784286
37784287
37784288
37787249
37787250
37787251
37787252
37787253
37787254
37787255
37787256
37787257
37787258
37787259
37787260
37787261
37787262
37787263
37787264
37787265
37787266
37787267
37787268
37787269
37787270
37787271
37787272
37787273
37787274
37787275
37787276
37787277
37787278
37787279
37787280
37787281
37787282
37787283
37791020
37791021
37791022
37791023
37791024
37791025
37791026
37791027
37791028
37791029
37791030
37791031
37791032
37791033
37791034
37791035
37791036
37791037
37791038
37791039
37791040
37791041
37791042
37791043
37791044
37791045
37791046
37812324
37812325
37812326
37812327
37812328
37812329
37812330
37812331
37812332
37812333
37812334
37812335
37812336
37812337
37812338
37812339
37812340
37812341
37812342
37812343
37812344
37812345
37812346
37812347
37812348
37812349
37812350
37812351
37812352
37812353
37812354
37812355
37812356
37812357
37812358
37812359
37812360
37812361
37812362
37812363
37812364
37812365
37812366
37812367
37812368
37812369
37812370
37812371
37812372
378529325
378529326
378529327
378529328
378554477
378554491
378554505
378554519
378554533
378554547
378554561
378554575
378554589
378554630
378554644
378554672
37857728
37857730
37857731
378744282
378744379
378744393
378744407
378744421
378744435
378744449
378744463
378744477
378744491
378744518
378786729
378786743
378786757
378786771
378786785
378786799
378786813
378786827
378786841
378786855
378786869
378786883
378786897
378786911
378786925
378786939
378786953
378786967
378786981
378786995
378787009
378829114
37886708
378925295
378925663
378925713
378925727
378925835
378925849
378925870
378925884
378926000
378926014
378926028
378926042
378926056
378926070
378926084
378926098
378926112
378926126
378926140
378926154
378926168
378926182
378926196
378926212
378926226
378966908
378966922
378966936
378967020
378967034
378967048
378967062
378967076
378967090
378967104
378967118
378967132
378967146
378967160
378967174
378967188
378967202
378967216
378967230
378967244
378967258
378967272
378967286
378967300
378967314
378967328
378967342
378967356
378967370
378967384
378967398
378967412
378967426
378967440
378967454
378967468
378967482
378967496
378967510
378967524
378967538
378967552
378967566
378967580
378967594
378967608
378967622
378967636
378967650
378967664
378967678
378967692
378967706
378967720
378967734
378967748
378967762
378967776
378967790
378967804
378967818
37896782
378967832
378967846
378967860
378967874
378967888
378967902
378967916
378967930
378967944
378967958
378967972
378967986
378968000
378968014
378968028
378968042
378968056
378968070
378968084
378968098
378968112
378968126
378968140
378968154
378968168
378968182
378968196
378968210
378968224
378968238
378968252
378968266
378968280
378968294
378968308
378968322
378968336
378968350
378968364
378968378
378968392
378968406
378968420
378968434
378968448
378968462
378968476
378968490
37900111
37900506
37900507
37900508
37900509
37900510
37900511
37900512
37900513
37900514
37900515
37900516
37900517
37900518
37900519
37900520
37900521
37900522
37900523
37900524
37900525
37900526
37900527
37900528
37900529
37900530
37900531
37900532
37900533
37900534
37900535
37900536
37900537
37900538
37900539
37900540
37900541
37900542
37900543
37900544
37900545
37900546
37900547
37900548
37900549
37900550
37900551
37900552
37900553
37900554
37900555
37900556
37900557
37900558
37900559
37900560
37900561
37900562
37900563
37900564
37900565
37900566
37900567
37900568
37900569
37901497
37901498
37901499
37901500
37901501
37901502
37901503
37901504
37901505
37901506
37901507
37901508
37901509
37901510
37901511
37901512
37901513
37901514
37901515
37901516
37901517
37901518
37901519
37901520
37901521
37901522
37901523
37901524
37901525
37901526
37901527
37901528
37901529
37901530
37901531
37901532
37901533
37901534
37901535
37901536
37901537
37901538
37901539
37901540
379045861
379045862
379045863
379045864
379045865
379045866
379045867
379045868
379045869
379045870
379045871
379045872
379045873
379045874
379045875
379045876
379045877
379045878
379045879
379045880
379045881
379045882
379045883
379045884
379045885
379045886
379045887
379045888
379045889
379045890
379045891
379045892
379045893
379045894
379045895
379045896
379045897
379045898
379045899
379045900
379045901
379045902
379045903
379045904
379045905
379045906
379045907
379045908
379048771
379048859
379048873
379048887
379048901
379048915
379048929
379048943
379048957
379053961
379053962
379053963
379053964
379053965
37925958
37925965
37925977
37925982
37925986
37925993
37926008
37926016
37928608
37928610
37928616
379316945
379316959
379316973
379316987
379317552
379317566
379317580
379317594
379317608
379317622
379317636
379317650
379317664
379317678
379317692
379317706
379317720
379317734
379317748
379317762
379317776
379317790
379317804
379317818
379317832
379317846
379317860
379317874
379317888
379317902
379317916
379317930
379317944
379317958
379317972
379317986
379318000
379318014
379318028
379318042
379318056
379318070
379318205
379318236
379318696
379318710
37935778
37935779
37935780
37954121
37954288
37954289
37954290
37954291
37954292
37954293
37954294
37954295
37954296
37954297
37954298
37954299
37954300
37954301
37954302
37954303
37954304
37954305
37954306
37958723
37962869
379644198
379644575
379697593
379697594
379697595
379697596
379697597
379697598
379697599
379697600
379697601
379697602
379697603
379697604
379697605
379697606
379697607
379697608
379697609
379697610
379697611
379697612
379697613
379697614
379704378
379980360
380004201
380004202
380004203
380004204
38017020
38017021
38017022
38017023
38017024
38017025
38017026
38017027
38017028
38017029
38017030
38017031
38017032
38017033
38017034
38017035
38017036
38017037
38017038
38017039
38017040
38017041
38017042
38017043
38017044
38017045
38017046
38017047
38017048
38017049
38017050
38017051
38017052
38017053
38017054
38017055
38018032
38018046
380292839
380292840
380448088
380448089
380448090
380448091
380448092
380448093
380448094
380448095
380448096
380448097
380448098
380448099
380448100
380448101
380448102
380448103
380448104
380448105
380448106
380448107
380448108
380448109
380448110
380448764
38045371
38045372
38045373
38045374
380469130
380469131
380469132
380469133
380469134
380469135
380469136
380469137
380469138
380469139
380469140
380469141
380469142
380469143
380469144
380469145
380469146
380469147
380469148
380469149
380469150
380469151
380469152
38048803
380504929
380504930
380504931
380504932
380504933
380504934
380504935
380504936
380504937
380504938
380504939
380504940
380504941
380504942
380504943
380504944
380509255
380509256
380509257
380509258
380509259
380509260
380509261
380690252
380690254
380690256
380690258
380690260
380690262
380690264
380690266
380690268
380690270
380690272
380703433
380703447
380703461
380703475
380703489
380746792
380746793
380746794
380776801
380776817
380776830
380776844
380776892
380776906
380776920
380776934
380776948
380778602
380778616
380778630
3808050
3808054
3808055
380854419
380854420
380854421
380854422
380854423
380854424
380854425
380854426
380854427
380854428
380854429
380854430
380854431
380854432
380854433
380854434
380854435
380854436
380854437
380854438
380854439
380854440
380854441
380854442
380854443
380854444
380854445
380854446
380854447
380854448
380854449
380854450
380854451
380854452
380854453
380854454
380854455
380854456
380854457
380854458
380854459
380854460
380854461
380854462
380854463
380854464
380854465
380854466
380854467
380854468
380854469
380854470
380854471
380854472
380854473
381141702
381141703
381141704
381141705
381141706
381141707
381141708
381141709
381141710
381141711
381141712
381141713
381141714
381141715
381141716
381141717
381141718
381141719
381141720
381141721
381141722
381141723
381141724
381141725
381141726
381141727
381141728
381141729
381141730
381141731
381141732
381141733
381218260
381218274
381218288
381218302
381218316
381218330
381218344
381218358
381218372
381218386
381218400
381218414
381218428
381218442
381218456
381218470
381218484
381218498
381218512
381218526
381218540
381218554
381218568
381218582
381218596
381218610
381218624
381218638
381218652
381218666
381218680
381218694
381218708
381218722
381218736
381218750
381218764
381218778
381218792
381218806
381218820
381218834
381218848
381218862
381218876
381218890
381218904
381218918
381218932
381218946
381218960
381218974
381218988
381219002
381219016
381219030
381219044
381219058
381219072
381219086
381219100
381219114
381219128
381219142
381219156
381219170
381219184
381219198
381219212
381219226
381219240
381219254
381219268
381219282
381219296
381219310
381219324
381219338
381219352
381219366
381219380
381219394
381219408
381219422
381219436
381219450
381219464
381219478
381219492
381219506
381219520
381219534
381219548
381219562
381219576
381219590
381219604
381219618
381219632
381219646
381219660
381219674
381219688
381219702
381219716
381219730
381219744
381219758
381219772
381219786
381219800
381219814
381219828
381219842
381219856
381219870
381219884
381219898
381219912
381219926
381219940
381219954
381219968
381219982
381219996
381220010
381220024
381220038
381220052
381220066
381220080
381220094
381220108
381220122
381220136
381220150
381220164
381220178
381220192
381220206
381220220
381220234
381220248
381220262
381220276
381220290
381220304
381220318
381220332
381220346
381220360
381220374
381220388
381220402
381220416
381220430
381220444
381220458
381220472
381220486
381220500
381220514
381220528
381220542
381220556
381220570
381220584
381220598
381220612
381220626
381220640
381220654
381220668
381220682
381220696
381220710
381220724
381220738
381220752
381220766
381220780
381220794
381220808
381220822
381220836
381220850
381220864
381220878
381220892
381220906
381220920
381220934
381220948
381220962
381220976
381220990
381221004
381221018
381221032
381221046
381221060
381221074
381221088
381221102
381221116
381221130
381221144
381221158
381221172
381221186
381221200
381221214
381221228
381221242
381221256
381221270
381221284
381221298
381221312
381221326
381221340
381221354
381221368
381221382
381221396
381221410
381221424
381221438
381221452
381221466
381221480
381221494
381221508
381221522
381221536
381221550
381221564
381221578
381221592
381221606
381221620
381221634
381221648
381221662
381221676
381221690
381221704
381221718
381221732
381221746
381221760
381221774
381221788
381221802
381221816
381221830
381221844
381221858
381221872
381221886
381221900
381221914
381221928
381221942
381221956
381221970
381221984
381221998
381222012
381222026
381222040
381222054
381222068
381222082
381222096
381222110
381222124
381222138
381222152
381222166
381222180
381222194
381222208
381222222
381222236
381222250
381222264
381222278
381222292
381222306
381222320
381222334
381222348
381222362
381222376
381222390
381222404
381222418
381222432
381222446
381222460
381222474
381222488
381222502
381222516
381222530
381222544
381222558
381222572
381222586
381222600
381222614
381222628
381222642
381222656
381222670
381222684
381222698
381222712
381222726
381222740
381222754
381222768
381222782
381222796
381222810
381222824
381222838
381222852
381222866
381222880
381222894
381222908
381222922
381222936
381222950
381222964
381222978
381222992
381223006
381223020
381223034
381223048
381223062
381223076
381223090
381223104
381223118
381223132
381223146
381223160
381223174
381223188
381223202
381223216
381223230
381223244
381223258
381223272
381223286
381223300
381223314
381223328
381223342
381223356
381223370
381223384
381223398
381223412
381223426
381223440
381223454
381223468
381223482
381223496
381223510
381223524
381223538
381223552
381223566
381223580
381223594
381223608
381223622
381223636
381223650
381223664
381223678
381223692
381223706
381223720
381223734
381223748
381223762
381223776
381223790
381223804
381223818
381223832
381223846
381223860
381223874
381223888
381223902
381223916
381223930
381223944
381223958
381223972
381223986
381224000
381224014
381224028
381224042
381224056
381224070
381224084
381224098
381224112
381224126
381224140
381224154
381224168
381224182
381224196
381224210
381224224
381224238
381224252
381224266
381224280
381224294
381224308
381224322
381224336
381224350
381224364
381224378
381224392
381224406
381224420
381224434
381224448
381224462
381224476
381224490
381224504
381224518
381224532
381224546
381224560
381224574
381224588
381224602
381224616
381224630
381224644
381224658
381224672
381224686
381224700
381224714
381224728
381224742
381224756
381224770
381224784
381224798
381224812
381224826
381224840
381224854
381224868
381224882
381224896
381224910
381224924
381224938
381224952
381224966
381224980
381224994
381225008
381225022
381225036
381225050
381225064
381225078
381225092
381225106
381225120
381225134
381225148
381225162
381225176
381225190
381225204
381225218
381225232
381225246
381225260
381225274
381225288
381225302
381225316
381225330
381225344
381225358
381225372
381225386
381225400
381225414
381225428
381225442
381225456
381225470
381225484
381225498
381225512
381225526
381225540
381225554
381225568
381225582
381225596
381225610
381225624
381225638
381225652
381225666
381225680
381225694
381225708
381225722
381225736
381225750
381225764
381225778
381225792
381225806
381225820
381225834
381225848
381225862
381225876
381225890
381225904
381225918
381225932
381225946
381225960
381225974
381225988
381226002
381226016
381226030
381226044
381226058
381226072
381226086
381226100
381226114
381226128
381226142
381226156
381226170
381226184
381226198
381226212
381226226
381226240
381226254
381226268
381226282
381226296
381226310
381226324
381226338
381226352
381226366
381226380
381226394
381226408
381226422
381226436
381226450
381226464
381226478
381226492
381226506
381226520
381226534
381226548
381226562
381226576
381226590
381226604
381226618
381226632
381226646
381226660
381226674
381226688
381226702
381226716
381226730
381226744
381226758
381226772
381226786
381226800
381226814
381226828
381226842
381226856
381226870
381226884
381226898
381226912
381226926
381226940
381226954
381226968
381226982
381226996
381227010
381227024
381227038
381227052
381227066
381227080
381227094
381227108
381227122
381227136
381227150
381227164
381227178
381227192
381227206
381227220
381227234
381227248
381227262
381227276
381227290
381227304
381227318
381227332
381227346
381227360
381227374
381227388
381227402
381227416
381227430
381227444
381227458
381227472
381227486
381227500
381227514
381227528
381227542
381227556
381227570
381227584
381227598
381227612
381227626
381227640
381227654
381227668
381227682
381227696
381227710
381227724
381227738
381227752
381227766
381227780
381227794
381227808
381227822
381227836
381227850
381227864
381227878
381227892
381227906
381227920
381227934
381227948
381227962
381227976
381227990
381228004
381228018
381228032
381228046
381228060
381228074
381228088
381228102
381228116
381228130
381228144
381228158
381228172
381228186
381228200
381228214
381228228
381228242
381228256
381228270
381228284
381228298
381228312
381228326
381228340
381228354
381228368
381228382
381228396
381228410
381228424
381228438
381228452
381228466
381228480
381228494
381228508
381228522
381228536
381228550
381228564
381228578
381228592
381228606
381228620
381228634
381228648
381228662
381228676
381228690
381228704
381228718
381228732
381228746
381228760
381228774
381228788
381228802
381228816
381228830
381228844
381228858
381228872
381228886
381228900
381228914
381228928
381228942
381228956
381228970
381228984
381228998
381229012
381229026
381229040
381229054
381229068
381229082
381229096
381229110
381229124
381229138
381229152
381229166
381229180
381229194
381229208
381229222
381229236
381229250
381229264
381229278
381229292
381229306
381229320
381229334
381229348
381229362
381229376
381229390
381229404
381229418
381229432
381229446
381229460
381229474
381229488
381229502
381229516
381229530
381229544
381229558
381229572
381229586
381229600
381229614
381229628
381229642
381229656
381229670
381229684
381229698
381229712
381229726
381229740
381229754
381229768
381229782
381229796
381229810
381229824
381229838
381229852
381229866
381229880
381229894
381229908
381229922
381229936
381229950
381229964
381229978
381229992
381230006
381230020
381230034
381230048
381230062
381230076
381230090
381230104
381230118
381230132
381230146
381230160
381230174
381230188
381230202
381230216
381230230
381230244
381230258
381230272
381230286
381230300
381230314
381230328
381230342
381230356
381230370
381230384
381230398
381230412
381230426
381230440
381230454
381230468
381230482
381230496
381230510
381230524
381230538
381230552
381230566
381230580
381230594
381230608
381230622
381230636
381230650
381230664
381230678
381230692
381230706
381230720
381230734
381230748
381230762
381230776
381230790
381230804
381230818
381230832
381230846
381230860
381230874
381230888
381230902
381230916
381230930
381230944
381230958
381230972
381230986
381231000
381231014
381231028
381231042
381231056
381231070
381231084
381231098
381231112
381231126
381231140
381231154
381231168
381231182
381231196
381231210
381231224
381231238
381231252
381231266
381231280
381231294
381231308
381231322
381231336
381231350
381231364
381231378
381231392
381231406
381231420
381231434
381231448
381231462
381231476
381231490
381231504
381231518
381231532
381231546
381231560
381231574
381231588
381231602
381231616
381231630
381231644
381231658
381231672
381231686
381231700
381231714
381231728
381231742
381231756
381231770
381231784
381231798
381231812
381231826
381231840
381231854
381231868
381231882
381231896
381231910
381231924
381231938
381231952
381231966
381231980
381231994
381232008
381232022
381232036
381232050
381232064
381232078
381232092
381232106
381232120
381232134
381232148
381232162
381232176
381232190
381232204
381232218
381232232
381232246
381232260
381232274
381232288
381232302
381232316
381232330
381232344
381232358
381232372
381232386
381232400
381232414
381232428
381232442
381232456
381232470
381232484
381232498
381232512
381232526
381232540
381232554
381232568
381232582
381232596
381232610
381232624
381232638
381232652
381232666
381232680
381232694
381232708
381232722
381232736
381232750
381232764
381232778
381232792
381232806
381232820
381232834
381232848
381232862
381232876
381232890
381232904
381232918
381232932
381232946
381232960
381232974
381232988
381233002
381233016
381233030
381233044
381233058
381233072
381233086
381233100
381233114
381233128
381233142
381233156
381233170
381233184
381233198
381233212
381233226
381233240
381233254
381233268
381233282
381233296
381233310
381233324
381233338
381233352
381233366
381233380
381233394
381233408
381233422
381233436
381233450
381233464
381233478
381233492
381233506
381233520
381233534
381233548
381233562
381233576
381233590
381233604
381233618
381233632
381233646
381233660
381233674
381233688
381233702
381233716
381233730
381233744
381233758
381233772
381233786
381233800
381233814
381233828
381233842
381233856
381233870
381233884
381233898
381233912
381233926
381233940
381233954
381233968
381233982
381233996
381234010
381234024
381234038
381234052
381234066
381234080
381234094
381234108
381234122
381234136
381234150
381234164
381234178
381234192
381234206
381234220
381234234
381234248
381234262
381234276
381234290
381234304
381234318
381234332
381234346
381234360
381234374
381234388
381234402
381234416
381234430
381234444
381234458
381234472
381234486
381234500
381234514
381234528
381234542
381234556
381234570
381234584
381234598
381234612
381234626
381234640
381234654
381234668
381234682
381234696
381234710
381234724
381234738
381234752
381234766
381234780
381234794
381234808
381234822
381234836
381234850
381234864
381234878
381234892
381234906
381234920
381234934
381234948
381234962
381234976
381234990
381235004
381235018
381235032
381235046
381235060
381235074
381235088
381235102
381235116
381235130
381235144
381235158
381235172
381235186
381235200
381235214
381235228
381235242
381235256
381235270
381235284
381235298
381235312
381235326
381235340
381235354
381235368
381235382
381235396
381235410
381235424
381235438
381235452
381235466
381235480
381235494
381235508
381235522
381235536
381235550
381235564
381235578
381235592
381235606
381235620
381235634
381235648
381235662
381235676
381235690
381235704
381235718
381235732
381235746
381235760
381235774
381235788
381235802
381235816
381235830
381235844
381235858
381235872
381235886
381235900
381235914
381235928
381235942
381235956
381235970
381235984
381235998
381236012
381236026
381236040
381236054
381236068
381236082
381236096
381236110
381236124
381236138
381236152
381236166
381236180
381236194
381236208
381236222
381236236
381236250
381236264
381236278
381236292
381236306
381236320
381236334
381236348
381236362
381236376
381236390
381236404
381236418
381236432
381236446
381236460
381236474
381236488
381236502
381236516
381236530
381236544
381236558
381236572
381236586
381236600
381236614
381236628
381236642
381236656
381236670
381236684
381236698
381236712
381236726
381236740
381236754
381236768
381236782
381236796
381236810
381236824
381236838
381236852
381236866
381236880
381236894
381236908
381236922
381236936
381236950
381236964
381236978
381236992
381237006
381237020
381237034
381237048
381237062
381237076
381237090
381237104
381237118
381237132
381237146
381237160
381237174
381237188
381237202
381237216
381237230
381237244
381237258
381237272
381237286
381237300
381237314
381237328
381237342
381237356
381237370
381237384
381237398
381237412
381237426
381237440
381237454
381237468
381237482
381237496
381237510
381237524
381237538
381237552
381237566
381237580
381237594
381237608
381237622
381237636
381237650
381237664
381237678
381237692
381237706
381237720
381237734
381237748
381237762
381237776
381237790
381237804
381237818
381237832
381237846
381237860
381237874
381237888
381237902
381237916
381237930
381237944
381237958
381237972
381237986
381238000
381238014
381238028
381238042
381238056
381238070
381238084
381238098
381238112
381238126
381238140
381238154
381238168
381238182
381238196
381238210
381238224
381238238
381238252
381238266
381238280
381238294
381238308
381238322
381238336
381238350
381238364
381238378
381238392
381238406
381238420
381238434
381238448
381238462
381238476
381238490
381238504
381238518
381238532
381238546
381238560
381238574
381238588
381238602
381238616
381238630
381238644
381238658
381238672
381238686
381238700
381238714
381238728
381238742
381238756
381238770
381238784
381238798
381238812
381238826
381238840
381238854
381238868
381238882
381238896
381238910
381238924
381238938
381238952
381238966
381238980
381238994
381239008
381239022
381239036
381239050
381239064
381239078
381239092
381239106
381239120
381239134
381239148
381239162
381239176
381239190
381239204
381239218
381239232
381239246
381239260
381239274
381239288
381239302
381239316
381239330
381239344
381239358
381239372
381239386
381239400
381239414
381239428
381239442
381239456
381239470
381239484
381239498
381239512
381239526
381239540
381239554
381239568
381239582
381239596
381239610
381239624
381239638
381239652
381239666
381239680
381239694
381239708
381239722
381239736
381239750
381239764
381239778
381239792
381239806
381239820
381239834
381239848
381239862
381239876
381239890
381239904
381239918
381239932
381239946
381239960
381239974
381239988
381240002
381240016
381240030
381240044
381240058
381240072
381240086
381240100
381240114
381240128
381240142
381240156
381240170
381240184
381240198
381240212
381240226
381240240
381240254
381240268
381240282
381240296
381240310
381240324
381240338
381240352
381240366
381240380
381240394
381240408
381240422
381240436
381240450
381240464
381240478
381240492
381240506
381240520
381240534
381240548
381240562
381240576
381240590
381240604
381240618
381240632
381240646
381240660
381240674
381240688
381240702
381240716
381240730
381240744
381240758
381240772
381240786
381240800
381240814
381240828
381240842
381240856
381240870
381240884
381240898
381240912
381240926
381240940
381240954
381240968
381240982
381240996
381241010
381241024
381241038
381241052
381241066
381241080
381241094
381241108
381241122
381241136
381241150
381241164
381241178
381241192
381241206
381241220
381241234
381241248
381241262
381241276
381241290
381241304
381241318
381241332
381241346
381241360
381241374
381241388
381241402
381241416
381241430
381241444
381241458
381241472
381241486
381241500
381241514
381241528
381241542
381241556
381241570
381241584
381241598
381241612
381241626
381241640
381241654
381241668
381241682
381241696
381241710
381241724
381241738
381241752
381241766
381241780
381241794
381241808
381241822
381241836
381241850
381241864
381241878
381241892
381241906
381241920
381241934
381241948
381241962
381241976
381241990
381242004
381242018
381242032
381242046
381242060
381242074
381242088
381242102
381242116
381242130
381242144
381242158
381242172
381242186
381242200
381242214
381242228
381242242
381242256
381242270
381242284
381242298
381242312
381242326
381242340
381242354
381242368
381242382
381242396
381242410
381242424
381242438
381242452
381242466
381242480
381242494
381242508
381242522
381242536
381242550
381242564
381242578
381242592
381242606
381242620
381242634
381242648
381242662
381242676
381242690
381242704
381242718
381242732
381242746
381242760
381242774
381242788
381242802
381242816
381242830
381242844
381242858
381242872
381242886
381242900
381242914
381242928
381242942
381242956
381242970
381242984
381242998
381243012
381243026
381243040
381243054
381243068
381243082
381243096
381243110
381243124
381243138
381243152
381243166
381243180
381243194
381243208
381243222
381243236
381243250
381243264
381243278
381243292
381243306
381243320
381243334
381243348
381243362
381243376
381243390
381243404
381243418
381243432
381243446
381243460
381243474
381243488
381243502
381243516
381243530
381243544
381243558
381243572
381243586
381243600
381243614
381243642
381243656
381243670
381243684
381243698
381243712
381243726
381243740
381243754
381243768
381243782
381243796
381243810
381243824
381243838
381243852
381243866
381243880
381243894
381243908
381243922
381243936
381243950
381243964
381243978
381243992
381244006
381244020
381244034
381244048
381244062
381244076
381244090
381244104
381244118
381244132
381244146
381244160
381244174
381244188
381244202
381244216
381244230
381244244
381244258
381244272
381244286
381244300
381244314
381244328
381244342
381244356
381244370
381244384
381244398
381244412
381244426
381244440
381244454
381244468
381244482
381244496
381244510
381244524
381244538
381244552
381244566
381244580
381244594
381244608
381244622
381244636
381244650
381244664
381244678
381244692
381244706
381244720
381244734
381244748
381244762
381244776
381244790
381244804
381244818
381244832
381244846
381244860
381244874
381244888
381244902
381244916
381244930
381244944
381244958
381244972
381244986
381245000
381245014
381245028
381245042
381245056
381245070
381245084
381245098
381245112
381245126
381245140
381245154
381245168
381245182
381245196
381245210
381245224
381245238
381245252
381245266
381245280
381245294
381245308
381245322
381245336
381245350
381245364
381245378
381245392
381245406
381245420
381245434
381245448
381245476
381245490
381245504
381245518
381245532
381245546
381245560
381245574
381245588
381245602
381245616
381245630
381245644
381245658
381245672
381245686
381245700
381245714
381245728
381245742
381245756
381245770
381245784
381245798
381245812
381245826
381245840
381245854
381245868
381245882
381245896
381245910
381245924
381245938
381245952
381245966
381245980
381245994
381246008
381246022
381246036
381246050
381246064
381246078
381246092
381246106
381246120
381246134
381246148
381246162
381246176
381246190
381246204
381246218
381246232
381246246
381246260
381246274
381246288
381246302
381246316
381246330
381246344
381246358
381246372
381246386
381246400
381246414
381246428
381246442
381246456
381246470
381246484
381246498
381246512
381246526
381246540
381246554
381246568
381246582
381246596
381246610
381246624
381246638
381246652
381246666
381246680
381246694
381246708
381246722
381246736
381246750
381246764
381246778
381246792
381246806
381246820
381246834
381246848
381246862
381246876
381246890
381246904
381246918
381246932
381246946
381246960
381246974
381246988
381247002
381247016
381247030
381247044
381247058
381247072
381247086
381247100
381247114
381247128
381247142
381247156
381247170
381247184
381247198
381247212
381247226
381247240
381247254
381247268
381247282
381247296
381247310
381247324
381247338
381247352
381247366
381247380
381247394
381247408
381247422
381247436
381247450
381247464
381247478
381247492
381247506
381247520
381247534
381247548
381247562
381247576
381247590
381247604
381247618
381247632
381247646
381247660
381247674
381247688
381247702
381247716
381247730
381247744
381247758
381247772
381247786
381247800
381247814
381247828
381247842
381247856
381247870
381247884
381247898
381247912
381247926
381247940
381247954
381247968
381247982
381247996
381248010
381248024
381248038
381248052
381248066
381248080
381248094
381248108
381248122
381248136
381248150
381248164
381248178
381248192
381248206
381248220
381248234
381248248
381248262
381248276
381248290
381248304
381248318
381248332
381248346
381248360
381248374
381248388
381248402
381248416
381248430
381248444
381248458
381248472
381248486
381248500
381248514
381248528
381248542
381248556
381248570
381248584
381248598
381248612
381248626
381248640
381248654
381248668
381248682
381248696
381248710
381248724
381248738
381248752
381248766
381248780
381248794
381248808
381248822
381248836
381248850
381248864
381248878
381248892
381248906
381248920
381248934
381248948
381248962
381248976
381248990
381249004
381249018
381249032
381249046
381249060
381249074
381249088
381249102
381249116
381249130
381249144
381249158
381249172
381249186
381249200
381249214
381249228
381249242
381249256
381249270
381249284
381249298
381249312
381249326
381249340
381249354
381249368
381249382
381249396
381249410
381249424
381249438
381249452
381249466
381249480
381249494
381249508
381249522
381249536
381249550
381249564
381249578
381249592
381249606
381249620
381249634
381249648
381249662
381249676
381249690
381249704
381249718
381249732
381249746
381249760
381249774
381249788
381249802
381249816
381249830
381249844
381249858
381249872
381249886
381249900
381249914
381249928
381249942
381249956
381249970
381249984
381249998
381250012
381250026
381250040
381250054
381250068
381250082
381250096
381250110
381250124
381250138
381250152
381250166
381250180
381250194
381250208
381250222
381250236
381250250
381250264
381250278
381250292
381250306
381250320
381250334
381250348
381250362
381250376
381250390
381250404
381250418
381250432
381250446
381250460
381250474
381250488
381250502
381250516
381250530
381250544
381250558
381250572
381250586
381250600
381250614
381250628
381250642
381250656
381250670
381250684
381250698
381250712
381250726
381250740
381250754
381250768
381250782
381250796
381250810
381250824
381250838
381250852
381250866
381250880
381250894
381250908
381250922
381250936
381250950
381250964
381250978
381250992
381251006
381251020
381251034
381251048
381251062
381251076
381251090
381251104
381251118
381251132
381251146
381251160
381251174
381251188
381251202
381251216
381251230
381251244
381251258
381251272
381251286
381251300
381251314
381251328
381251342
381251356
381251370
381251384
381251398
381251412
381251426
381251440
381251454
381251468
381251482
381251496
381251510
381251524
381251538
381251552
381251566
381251580
381251594
381251608
381251622
381251636
381251650
381251664
381251678
381251692
381251706
381251720
381251734
381251748
381251762
381251776
381251790
381251804
381251818
381251832
381251846
381251860
381251874
381251888
381251902
381251916
381251930
381251944
381251958
381251972
381251986
381252000
381252014
381252028
381252042
381252056
381252070
381252084
381252098
381252112
381252126
381252140
381252154
381252168
381252182
381252196
381252210
381252224
381252238
381252252
381252266
381252280
381252294
381252308
381252322
381252336
381252350
381252364
381252378
381252392
381252406
381252420
381252434
381252448
381252462
381252476
381252490
381252504
381252518
381252532
381252546
381252560
381252574
381252588
381252602
381252616
381252630
381252644
381252658
381252672
381252686
381252700
381252714
381252728
381252742
381252756
381252770
381252784
381252798
381252812
381252826
381252840
381252854
381252868
381252882
381252896
381252910
381252924
381252938
381252952
381252966
381252980
381252994
381253008
381253022
381253036
381253050
381253064
381253078
381253092
381253106
381253120
381253134
381253148
381253162
381253176
381253190
381253204
381253218
381253232
381253246
381253260
381253274
381253288
381253302
381253316
381253330
381253344
381253358
381253372
381253386
381253400
381253414
381253428
381253442
381253456
381253470
381253484
381253498
381253512
381253526
381253540
381253554
381253568
381253582
381253596
381253610
381253624
381253638
381253652
381253666
381253680
381253694
381253708
381253722
381253736
381253750
381253764
381253778
381253792
381253806
381253820
381253834
381253848
381253862
381253876
381253890
381253904
381253918
381253932
381253946
381253960
381253974
381253988
381254002
381254016
381254030
381254044
381254058
381254072
381254086
381254100
381254114
381254128
381254142
381254156
381254170
381254184
381254198
381254212
381254226
381254240
381254254
381254268
381254282
381254296
381254310
381254324
381254338
381254352
381254366
381254380
381254394
381254408
381254422
381254436
381254450
381254464
381254478
381254492
381254506
381254520
381254534
381254548
381254562
381254576
381254590
381254604
381254618
381254632
381254646
381254660
381254674
381254688
381254702
381254716
381254730
381254744
381254758
381254772
381254786
381254800
381254814
381254828
381254842
381254856
381254870
381254884
381254898
381254912
381254926
381254940
381254954
381254968
381254982
381254996
381255010
381255024
381255038
381255052
381255066
381255080
381255094
381255108
381255122
381255136
381255150
381255164
381255178
381255192
381255206
381255220
381255234
381255248
381255262
381255276
381255290
381255304
381255318
381255332
381255346
381255360
381255374
381255388
381255402
381255416
381255430
381255444
381255458
381255472
381255486
381255500
381255514
381255528
381255542
381255556
381255570
381255584
381255598
381255612
381255626
381255640
381255654
381255668
381255682
381255696
381255710
381255724
381255738
381255752
381255766
381255780
381255794
381255808
381255822
381255836
381255850
381255864
381255878
381255892
381255906
381255920
381255934
381255948
381255962
381255976
381255990
381256004
381256018
381256032
381256046
381256060
381256074
381256088
381256102
381256116
381256130
381256144
381256158
381256172
381256186
381256200
381256214
381256228
381256242
381256256
381256270
381256284
381256298
381256312
381256326
381256340
381256354
381256368
381256382
381256396
381256410
381256424
381256438
381256452
381256466
381256480
381256494
381256508
381256522
381256536
381256550
381256564
381256578
381256592
381256606
381256620
381256634
381256648
381256662
381256676
381256690
381256704
381256718
381256732
381256746
381256760
381256774
381256788
381256802
381256816
381256830
381256844
381256858
381256872
381256886
381256900
381256914
381256928
381256942
381256956
381256970
381256984
381256998
381257012
381257026
381257040
381257054
381257068
381257082
381257096
381257110
381257124
381257138
381257152
381257166
381257180
381257194
381257208
381257222
381257236
381257250
381257264
381257278
381257292
381257306
381257320
381257334
381257348
381257362
381257376
381257390
381257404
381257418
381257432
381257446
381257460
381257474
381257488
381257502
381257516
381257530
381257544
381257558
381257572
381257586
381257600
381257614
381257628
381257642
381257656
381257670
381257684
381257698
381257712
381257726
381257740
381257754
381257768
381257782
381257796
381257810
381257824
381257838
381257852
381257866
381257880
381257894
381257908
381257922
381257936
381257950
381257964
381257978
381257992
381258006
381258020
381258034
381258048
381258062
381258076
381258090
381258104
381258118
381258132
381258146
381258160
381258174
381258188
381258202
381258216
381258230
381258244
381258258
381258272
381258286
381258300
381258314
381258328
381258342
381258356
381258370
381258384
381258398
381258412
381258426
381258440
381258454
381258468
381258482
381258496
381258510
381258524
381258538
381258552
381258566
381258580
381258594
381258608
381258622
381258636
381258650
381258664
381258678
381258692
381258706
381258720
381258734
381258748
381258762
381258776
381258790
381258804
381258818
381258832
381258846
381258860
381258874
381258888
381258902
381258916
381258930
381258944
381258958
381258972
381258986
381259000
381259014
381259028
381259042
381259056
381259070
381259084
381259098
381259112
381259126
381259140
381259154
381259168
381259182
381259196
381259210
381259224
381259238
381259252
381259266
381259280
381259294
381259308
381259322
381259336
381259350
381259364
381259378
381259392
381259406
381259420
381259434
381259448
381259462
381259476
381259490
381259504
381259518
381259532
381259546
381259560
381259574
381259588
381259602
381259616
381259630
381259644
381259658
381259672
381259686
381259700
381259714
381259728
381259742
381259756
381259770
381259784
381259798
381259812
381259826
381259840
381259854
381259868
381259882
381259896
381259910
381259924
381259938
381259952
381259966
381259980
381259994
381260008
381260022
381260036
381260050
381260064
381260078
381260092
381260106
381260120
381260134
381260148
381260162
381260176
381260190
381260204
381260218
381260232
381260246
381260260
381260274
381260288
381260302
381260316
381260330
381260344
381260358
381260372
381260386
381260400
381260414
381260428
381260442
381260456
381260470
381260484
381260498
381260512
381260526
381260540
381260554
381260568
381260582
381260596
381260610
381260624
381260638
381260652
381260666
381260680
381260694
381260708
381260722
381260736
381260750
381260764
381260778
381260792
381260806
381260820
381260834
381260848
381260862
381260876
381260890
381260904
381260918
381260932
381260946
381260960
381260974
381260988
381261002
381261016
381261030
381261044
381261058
381261072
381261086
381261100
381261114
381261128
381261142
381261156
381261170
381261184
381261198
381261212
381261226
381261240
381261254
381261268
381261282
381261296
381261310
381261324
381261338
381261352
381261366
381261380
381261394
381261408
381261422
381261436
381261450
381261464
381261478
381261492
381261506
381261520
381261534
381261548
381261562
381261576
381261590
381261604
381261618
381261632
381261646
381261660
381261674
381261688
381261702
381261716
381261730
381261744
381261758
381261772
381261786
381261813
381261827
381261841
381261855
381261869
381261883
381261897
381261911
381261925
381261939
381261953
381261967
381261981
381261995
381262009
381262023
381262037
381262051
381262065
381262079
381262093
381262107
381262121
381262135
381262149
381262163
381262177
381262191
381262205
381262219
381262233
381262247
381262261
381262275
381262289
381262303
381262317
381262331
381262345
381262359
381262373
381262387
381262401
381262415
381262429
381262443
381262457
381262471
381262485
381262499
381262513
381262527
381262541
381262555
381262569
381262583
381262597
381262611
381262625
381262639
381262653
381262667
381262681
381262695
381262709
381262723
381262737
381262751
381262765
381262779
381262793
381262807
381262821
381262835
381262849
381262863
381262877
381262891
381262905
381262919
381262933
381262947
381262961
381262975
381262989
381263003
381263017
381263031
381263045
381263059
381263073
381263087
381263101
381263115
381263129
381263143
381263157
381263171
381263185
381263199
381263213
381263227
381263241
381263255
381263269
381263283
381263297
381263311
381263325
381263339
381263353
381263367
381263381
381263395
381263409
381263423
381263437
381263451
381263465
381263479
381263493
381263507
381263521
381263535
381263549
381263563
381263577
381263591
381263605
381263619
381263633
381263647
381263661
381263675
381263689
381263703
381263717
381263731
381263745
381263759
381263773
381263787
381263801
381263815
381263829
381263843
381263857
381263871
381263885
381263899
381263913
381263927
381263941
381263955
381263969
381263983
381263997
381264011
381264025
381264039
381264053
381264067
381264081
381264095
381264109
381264123
381264137
381264151
381264165
381264179
381264193
381264207
381264221
381264235
381264249
381264263
381264277
381264291
381264305
381264319
381264333
381264347
381264361
381264375
381264389
381264403
381264417
381264431
381264445
381264459
381264473
381264487
381264501
381264515
381264529
381264543
381264557
381264571
381264585
381264599
381264613
381264627
381264641
381264655
381264669
381264683
381264697
381264711
381264725
381264739
381264753
381264767
381264781
381264795
381264809
381264823
381264837
381264851
381264865
381264879
381264893
381264907
381264921
381264935
381264949
381264963
381264977
381264991
381265005
381265019
381265033
381265047
381265061
381265075
381265089
381265103
381265117
381265131
381265145
381265159
381265173
381265187
381265201
381265215
381265229
381265243
381265257
381265271
381265285
381265299
381265313
381265327
381265341
381265355
381265369
381265383
381265397
381265411
381265425
381265439
381265453
381265467
381265481
381265495
381265509
381265523
381265537
381265551
381265565
381265579
381265593
381265607
381265621
381265635
381265649
381265663
381265677
381265691
381265705
381265719
381265733
381265747
381265761
381265775
381265789
381265803
381265817
381265831
381265845
381265859
381265873
381265887
381265901
381265915
381265929
381265943
381265957
381265971
381265985
381265999
381266013
381266027
381266041
381266055
381266069
381266083
381266097
381266111
381266125
381266139
381266153
381266167
381266181
381266195
381266209
381266223
381266237
381266251
381266265
381266279
381266293
381266307
381266321
381266335
381266349
381266363
381266377
381266391
381266405
381266419
381266433
381266447
381266461
381266475
381266489
381266503
381266517
381266531
381266545
381266559
381266573
381266587
381266601
381266615
381266629
381266643
381266657
381266671
381266685
381266699
381266713
381266727
381266741
381266755
381266769
381266783
381266797
381266811
381266825
381266839
381266853
381266867
381266881
381266895
381266909
381266923
381266937
381266951
381266965
381266979
381266993
381267007
381267021
381267035
381267049
381267063
381267077
381267091
381267105
381267119
381267133
381267147
381267161
381267175
381267189
381267203
381267217
381267231
381267245
381267259
381267273
381267287
381267301
381267315
381267329
381267343
381267357
381267371
381267385
381267399
381267413
381267427
381267441
381267455
381267469
381267483
381267497
381267511
381267525
381267539
381267553
381267567
381267581
381267595
381267609
381267623
381267637
381267651
381267665
381267679
381267693
381267707
381267721
381267735
381267749
381267763
381267777
381267791
381267805
381267819
381267833
381267847
381267861
381267875
381267889
381267903
381267917
381267931
381267945
381267959
381267973
381267987
381268001
381268015
381268029
381268043
381268057
381268071
381268085
381268099
381268113
381268127
381268141
381268155
381268169
381268183
381268197
381268211
381268225
381268239
381268253
381268267
381268281
381268295
381268309
381268323
381268337
381268351
381268365
381268379
381268393
381268407
381268421
381268435
381268449
381268463
381268477
381268491
381268505
381268519
381268533
381268547
381268561
381268575
381268589
381268603
381268617
381268631
381268645
381268659
381268673
381268687
381268701
381268715
381268729
381268743
381268757
381268771
381268785
381268799
381268813
381268827
381268841
381268855
381268869
381268883
381268897
381268911
381268925
381268939
381268953
381268967
381268981
381268995
381269009
381269023
381269037
381269051
381269065
381269079
381269093
381269107
381269121
381269135
381269149
381269163
381269177
381269191
381269205
381269219
381269233
381269247
381269261
381269275
381269289
381269303
381269317
381269331
381269345
381269359
381269373
381269387
381269401
381269415
381269429
381269443
381269457
381269471
381269485
381269499
381269513
381269527
381269541
381269555
381269569
381269583
381269597
381269611
381269625
381269639
381269653
381269667
381269681
381269695
381269709
381269723
381269737
381269751
381269765
381269779
381269793
381269807
381269821
381269835
381269849
381269863
381269877
381269891
381269905
381269919
381269933
381269947
381269961
381269975
381269989
381270003
381270017
381270031
381270045
381270059
381270073
381270087
381270101
381270115
381270129
381270143
381270157
381270171
381270185
381270199
381270213
381270227
381270241
381270255
381270269
381270283
381270297
381270311
381270325
381270339
381270353
381270367
381270381
381270395
381270409
381270437
381270451
381270465
381270479
381270493
381270507
381270521
381270535
381270549
381270563
381270577
381270591
381270605
381270619
381270633
381270647
381270661
381270675
381270689
381270703
381270717
381270731
381270745
381270759
381270773
381270787
381270801
381270815
381270829
381270843
381270857
381270871
381270885
381270899
381270913
381270927
381270941
381270955
381270969
381270983
381270997
381271011
381271025
381271039
381271053
381271067
381271081
381271095
381271109
381271123
381271137
381271151
381271165
381271179
381271193
381271207
381271221
381271235
381271249
381271263
381271277
381271291
381271305
381271319
381271333
381271347
381271361
381271375
381271389
381271403
381271417
381271431
381271445
381271459
381271473
381271487
381271501
381271515
381271529
381271543
381271557
381271571
381271585
381271599
381271613
381271627
381271641
381271655
381271669
381271683
381271697
381271711
381271725
381271739
381271753
381271767
381271781
381271795
381271809
381271823
381271837
381271851
381271865
381271879
381271893
381271907
381271921
381271935
381271949
381271963
381271977
381271991
381272005
381272019
381272033
381272047
381272061
381272075
381272089
381272103
381272117
381272131
381272145
381272159
381272173
381272187
381272201
381272215
381272229
381272243
381272257
381272271
381272285
381272299
381272313
381272327
381272341
381272355
381272369
381272383
381272397
381272411
381272425
381272439
381272453
381272467
381272481
381272495
381272509
381272523
381272537
381272551
381272565
381272579
381272593
381272607
381272621
381272635
381272649
381272663
381272677
381272691
381272705
381272719
381272733
381272747
381272761
381272775
381272789
381272803
381272817
381272831
381272845
381272859
381272873
381272887
381272901
381272915
381272929
381272943
381272957
381272971
381272985
381272999
381273013
381273027
381273041
381273055
381273069
381273083
381273097
381273111
381273125
381273139
381273153
381273167
381273181
381273195
381273209
381273223
381273237
381273251
381273265
381273279
381273293
381273307
381273321
381273335
381273349
381273363
381273377
381273391
381273405
381273419
381273433
381273447
381273461
381273475
381273489
381273503
381273517
381273531
381273545
381273559
381273573
381273587
381273601
381273615
381273629
381273643
381273657
381273671
381273685
381273699
381273713
381273727
381273741
381273755
381273769
381273783
381273797
381273811
381273825
381273839
381273853
381273867
381273881
381273895
381273909
381273923
381273937
381273951
381273965
381273979
381273993
381274007
381274021
381274035
381274049
381274063
381274077
381274091
381274105
381274119
381274133
381274147
381274161
381274175
381274189
381274203
381274217
381274231
381274245
381274259
381274273
381274287
381274301
381274315
381274329
381274343
381274357
381274371
381274385
381274399
381274413
381274427
381274441
381274455
381274469
381274483
381274497
381274511
381274525
381274539
381274553
381274567
381274581
381274595
381274609
381274623
381274637
381274651
381274665
381274679
381274693
381274707
381274721
381274735
381274749
381274763
381274777
381274791
381274805
381274819
381274833
381274847
381274861
381274875
381274889
381274903
381274917
381274931
381274945
381274959
381274973
381274987
381275001
381275015
381275029
381275043
381275057
381275071
381275085
381275099
381275113
381275127
381275141
381275155
381275169
381275183
381275197
381275211
381275225
381275239
381275253
381275267
381275281
381275295
381275309
381275323
381275337
381275351
381275365
381275379
381275393
381275407
381275421
381275435
381275449
381275463
381275477
381275491
381275505
381275519
381275533
381275547
381275561
381275575
381275589
381275603
381275617
381275631
381275645
381275659
381275673
381275687
381275701
381275715
381275729
381275743
381275757
381275771
381275785
381275799
381275813
381275827
381275841
381275855
381275869
381275883
381275897
381275911
381275925
381275939
381275953
381275967
381275981
381275995
381276009
381276023
381276037
381276051
381276065
381276079
381276093
381276107
381276121
381276135
381276149
381276163
381276177
381276191
381276205
381276219
381276233
381276247
381276261
381276275
381276289
381276303
381276317
381276331
381276345
381276359
381276373
381276387
381276401
381276415
381276429
381276443
381276457
381276471
381276485
381276499
381276513
381276527
381276541
381276555
381276569
381276583
381276597
381276611
381276625
381276639
381276653
381276667
381276681
381276695
381276709
381276723
381276737
381276751
381276765
381276779
381276793
381276807
381276821
381276835
381276849
381276863
381276877
381276891
381276905
381276919
381276933
381276947
381276961
381276975
381276989
381277003
381277017
381277031
381277045
381277059
381277073
381277087
381277101
381277115
381277129
381277143
381277157
381277171
381277185
381277199
381277213
381277227
381277241
381277255
381277269
381277283
381277297
381277311
381277325
381277339
381277353
381277367
381277381
381277395
381277409
381277423
381277437
381277451
381277465
381277479
381277493
381277507
381277521
381277535
381277549
381277589
381277603
381277617
381277631
381277645
381277659
381277673
381277687
381277701
381277715
381277729
381277743
381277757
381277771
381277785
381277799
381277813
381277840
381277854
381277868
381277882
381277896
381277910
381277924
381277938
381277952
381278402
381278416
381286214
381286215
381286216
381286217
381286218
381286219
381286220
381286221
381286222
381286223
381286224
381286225
381286226
381286227
381286228
381286229
381286230
381286231
381286232
381286233
381286234
381286235
381286236
381286237
381286238
381286239
381286240
381286241
381286242
381286243
381286244
381286245
381286246
381286247
381286248
381286249
381286250
381286251
381286252
381286253
381334043
381334044
381334045
381334046
381334047
381334048
381334049
381334050
381334051
381334052
381334053
381334054
381334055
381334056
381334057
381334058
381334059
381334060
381334061
381334062
381342543
381342557
381353818
381388817
381388818
381388819
381388820
381388821
381388822
381388823
381388824
381388825
381388826
381388827
381388828
381388829
381388830
381388831
381388832
381388833
381388834
381388835
381388836
381388837
381388838
381388839
381388840
381388841
381388842
381388843
381388844
381388845
381388846
381388847
381388848
381388849
381388850
381388851
381388852
381388853
381388854
381388855
381388856
381388857
381388858
381388859
381388860
381388861
381388862
381388863
381388864
381388865
381388866
381388867
381388868
381388869
381388870
381388871
381388872
381388873
381388874
381388875
381388876
381388877
381388878
381388879
381388880
381388881
381388882
381388883
381388884
381388885
381388886
381388887
381388888
381388889
381388890
381388891
381388892
381388893
381388894
381388895
381388896
381388897
381388898
381388899
381388900
381388901
381388902
381388903
381388904
381388905
381388906
381388907
381388908
381388909
381388910
381388911
381388912
381388913
381388914
381388915
381388916
381388917
381388918
381388919
381388920
381388921
381388922
381388923
381388924
381388925
381388926
381388927
381388928
381388929
381388930
381388931
381388932
381388933
381388934
381388935
381388936
381388937
381388938
381388939
381388940
381388941
381388942
381388943
381388944
381388945
381388946
381388947
381388948
381388949
381388950
381388951
381388952
381388953
381388954
381388955
381388956
381388957
381388958
381388959
381388960
381388961
381388962
381388963
381388964
381388965
381388966
381388967
381388968
381388969
381388970
381388971
381388972
381388973
381388974
381388975
381388976
381388977
381388978
381388979
381388980
381388981
381388982
381388983
381388984
381388985
381388986
381388987
381388988
381388989
381388990
381388991
381388992
381388993
381388994
381388995
381388996
381388997
381388998
381388999
381389000
381389001
381389002
381389003
381389004
381389005
381389006
381389007
381389008
381389009
381389010
381389011
381389012
381389013
381389014
381389015
381389016
381389017
381389018
381389019
381389020
381389021
381389022
381389023
381389024
381389025
381389026
381389027
381389028
381389029
381389030
381389031
381389032
381389033
381389034
381389035
381389036
381389037
381389038
381389039
381389040
381389041
381389042
381389043
381389044
381389045
381389046
381389047
381389048
381389049
381389050
381389051
381389052
381389053
381389054
381389055
381389056
381389057
381389058
381389059
381389060
381389061
381389062
381389063
381389064
381389065
381389066
381389067
381389068
381389069
381389070
381389071
381389072
381389073
381389074
381389075
381389076
381389077
381389078
381389079
381389080
381389081
381389082
381389083
381389084
381389085
381389086
381389087
381389088
381389089
381389090
381389091
381389094
381389095
381389096
381389097
381389099
381389100
381389101
381389102
381389103
381389104
381389105
381389106
381389107
381389108
381389110
381389111
381389112
381389113
381389114
381389115
381389116
381389117
381389118
381389119
381389120
381389121
381389122
381389123
381389124
381389125
381389126
381389127
381389128
381389129
381389130
381389131
381389132
381389133
381389134
381389135
381389136
381389137
381389138
381389139
381389140
381389141
381389142
381389143
381389144
381389145
381389146
381389147
381389148
381389149
381389150
381389151
381389152
381389153
381389154
381389155
381389156
381389157
381389158
381389159
381389160
381389161
381389162
381389163
381389164
381389165
381389166
381389167
381389168
381389169
381389170
381389171
381389172
381389173
381389174
381389175
381389176
381389177
381389178
381389180
381389181
381389182
381389183
381389184
381389185
381389186
381389187
381389188
381389189
381389191
381389192
381389193
381389194
381389195
381389196
381389197
381389198
381389199
381389200
381389201
381389202
381389203
381389204
381389205
381389206
381389207
381389208
381389209
381389210
381389211
381389214
381389215
381389216
381389217
381389218
381389219
381389220
381389221
381389222
381389223
381389225
381389226
381389227
381389228
381389229
381389231
381389232
381389233
381389234
381389235
381389236
381389237
381389238
381389239
381389240
381389241
381389242
381389243
381389244
381389245
381389246
381389247
381389248
381389250
381389251
381389252
381389253
381389254
381389255
381389256
381389257
381389258
381389259
381389260
381389261
381389262
381389263
381389264
381389265
381389266
381389267
381389268
381389269
381389270
381389271
381389272
381389273
381389274
381389275
381389276
381389277
381389278
381389279
381389280
381389281
381389282
381389283
381389285
381389286
381389287
381389288
381389289
381389290
381389291
381389292
381389293
381389294
381389295
381389296
381389297
381389298
381389299
381389300
381389301
381389302
381389303
381389305
381389306
381389307
381389309
381389310
381389312
381389313
381389314
381389315
381389316
381389317
381389318
381389319
381389320
381389321
381389322
381389323
381389324
381389325
381389326
381389327
381389328
381389329
381389330
381389331
381389332
381389333
381389334
381389335
381389336
381389337
381389338
381389339
381389340
381389341
381389342
381389343
381389344
381389345
381389346
381389347
381389348
381389349
381389350
381389351
381389352
381389353
381389354
381389355
381389356
381389357
381389358
381389359
381389360
381389361
381389362
381389363
381389364
381389365
381389366
381389367
381389368
381389369
381389370
381389371
381389372
381389373
381389374
381389375
381389376
381389377
381389378
381389379
381389380
381389381
381389382
381389383
381389384
381389385
381389386
381389387
381389388
381389389
381389390
381389391
381389392
381389393
381389394
381389395
381389396
381389397
381389398
381389399
381389400
381389401
381389402
381389403
381389405
381389406
381389407
381389408
381389409
381389410
381389411
381389412
381389413
381389414
381389415
381389416
381389417
381389418
381389419
381389420
381389421
381389422
381389423
381389424
381389425
381389426
381389427
381389428
381389429
381389430
381389434
381389435
381389436
381389437
381389438
381389439
381389440
381389441
381389442
381389443
381389444
381389446
381389447
381389448
381389449
381389450
381389451
381389452
381389453
381389454
381389455
381389456
381389457
381389458
381389459
381389460
381389461
381389462
381389463
381389464
381389465
381389466
381389467
381389468
381389469
381389470
381389471
381389472
381389473
381389474
381389475
381389476
381389477
381389478
381389479
381389480
381389481
381389482
381389483
381389484
381389485
381389486
381389487
381389488
381389489
381389490
381389491
381389492
381389493
381389494
381389495
381389498
381389501
381389502
381389503
381389504
381389505
381389506
381389507
381389508
381389510
381389511
381389512
381389513
381389514
381389515
381389516
381389517
381389518
381389519
381389520
381389521
381389535
381389549
381389563
381389577
381389591
381389605
381389619
381389633
381389647
381389661
381389675
381389689
381393215
381393216
381393217
381393218
381393219
381393220
381393221
381393222
381393223
381393224
381393225
381393226
381393227
381393228
381393229
381393230
381393231
381393232
381393233
381393234
381393235
381393236
381393237
381393238
381393239
381393240
381393241
381393242
381393243
381393244
381393245
381393246
381393247
381393248
381393249
381393250
381393251
381393252
381393253
381393254
381393255
381393256
381393257
381393258
381393259
38155977
38155978
38155979
38155980
38155981
38155982
38155983
38155984
38202466
38202467
38202468
38231486
38231487
38231488
38231489
38231490
38231491
38231492
38231493
38231494
38231495
38231496
38231497
38231498
38231499
38231500
38231501
38231502
38231503
38231504
38231505
382928345
382928346
382928347
382928348
382928349
382928350
382928351
382928352
382928353
382928354
382928355
382928356
382928357
382928358
382928359
382928360
382928361
382928362
382928363
382928364
382928365
382928366
382928367
382928368
382928369
382928370
382928371
382928372
382928373
382928374
382928375
382928376
382928377
382928378
382928379
382928380
382928381
382928382
382928383
382928384
382928385
382928386
382928387
382928388
382928389
382928390
382928391
382928392
382928393
382928394
382928395
382928396
382928397
382928398
382928399
382928400
382928401
382928402
382928403
382928404
382928405
382928406
382928407
382928408
382928409
382928410
382928411
382928412
382928413
382928414
382928415
382928416
382928417
382928418
382928419
38304374
38304743
38304757
38304771
38304785
38304799
383384994
383384995
383384996
383384997
383387951
383387965
383387992
383403072
383403073
383403074
383403075
383403076
383403077
383403078
383403079
383403080
383403081
383403082
383403083
383403084
383403085
383403086
383403087
383403088
383403089
383403090
383403091
383403092
383403093
383403094
383403095
383403096
383403097
383403098
383403099
383403100
383403101
383403102
383403103
383403104
383403105
383403106
383403107
383403108
383403109
383403110
383403111
383403112
383403113
383403114
383403115
383403116
383403117
383403118
383403119
383403120
383403121
383403122
383403123
383403124
383403125
383403126
383403127
383403128
383403129
383403130
383403131
383403132
383403133
383403134
383403135
383403136
383403137
383403138
383403139
383403140
383403141
383403142
383403143
383403144
383403145
383403146
383403147
383403148
383403149
383403150
383403151
383403152
383403153
383403154
383403155
383403156
383403157
383403158
383403159
383403160
383403161
383403162
383403163
383403164
383403165
383403166
383403167
383403168
383403169
383403170
383403171
383403172
383403173
383403174
383403175
383403176
383403177
383403178
383403179
383403180
383403181
383403182
383403183
383403184
383403185
383403186
383403187
383403188
383403189
383403190
383403191
383403192
383403193
383403194
383403195
383403196
383403197
383403198
383403199
383403200
383403201
383403202
383403203
383403204
383403205
383403206
383403207
383403208
383403209
383403210
383403211
383403212
383403213
383403214
383403215
383403216
383403217
383403218
383403219
383403220
383403221
383403222
383403223
383403224
383403225
383403226
383403227
383403228
383403229
383403230
383403231
383403232
383403233
383403234
383403235
383403236
383403237
383403238
383403239
383403240
383403241
383403242
383403243
383403244
383403245
383403246
383403247
383403248
383403249
383403250
383403251
383403252
383403253
383403254
383403255
383403256
383403257
38349475
383505835
383505849
383505863
383505877
383505891
383505905
383505919
383505933
383505947
383505961
383505975
383505989
383506003
38373498
383866459
383931127
383931256
383931270
383931298
383931312
383931326
383931340
383931354
383931395
384034642
384034656
384034670
384034684
384034829
384034989
384267621
384267622
384367865
38453735
38453844
38453913
38488898
385137412
385252543
385252557
385252585
385252656
385252670
385252684
385252698
385252712
385252726
385252740
385252754
385252768
385252782
385252796
385252810
385252824
385252838
385252852
385252866
385252880
385252894
385252908
385252922
385252936
385252950
385252964
385252978
385252992
385253006
385253020
385253034
385253048
385253062
385253076
385253090
385253104
385253118
385253132
385253146
385253160
385253174
385253188
385253202
385253216
385253230
385253244
385253258
385253272
385253286
385253300
385253314
385253328
385253342
385253356
385253370
385253384
385253398
385253412
385253426
385253440
385253454
385253468
385253482
385253496
385253510
385253524
385253538
385253552
385253566
385253580
385253594
385253608
385253622
385253636
385253650
385253664
385253678
385253692
385253706
385253720
385253734
385253748
385253762
385253776
385253790
385253804
385253818
385253832
385253846
385253860
385253874
385253888
385253902
385253916
385253930
385253944
385253958
385253972
385253986
385254000
385254014
385254028
385254042
385254056
385254070
385254084
385254098
385254112
385254126
385254140
385254154
385254168
385254182
385254196
385254210
385254224
385254238
385254252
385254266
385254280
385254294
385254308
385254322
385254336
385254350
385254364
385254378
385254392
385254406
385254420
385254434
385254448
385254462
385254476
385254490
385254504
385254518
385254532
385254546
385254560
385254574
385254588
385254602
385254616
385254630
385254644
385254658
385254672
385254686
385254700
385254714
385254728
385254742
385254756
385254770
385254784
385254798
385254812
385254826
385254840
385254854
385254868
385254882
385254896
385254910
385254924
385254938
385254952
385254966
385254980
385254994
385255008
385255022
385255036
385255050
385255064
385255078
385255092
385255106
385255120
385255134
385255148
385255162
385255176
385255190
385255204
385255218
385255232
385255246
385255260
385255274
385255288
385255302
385255316
385255330
385255344
385255358
385255372
385255386
385255400
385255414
385255428
385255442
385255456
385255470
385255484
385255498
385255512
385255526
385255540
385255554
385255568
385255582
385255596
385255610
385255624
385255638
385255652
385255666
385255680
385255694
385255708
385255722
385255736
385255750
385255764
385255778
385255792
385255806
385255820
385255834
385255848
385255862
385255876
385255890
385255904
385255918
385255932
385255946
385255960
385255974
385255988
385256002
385256016
385256030
385256044
385256058
385256072
385256086
385256100
385256114
385256128
385256142
385256156
385256170
385256184
385256198
385256212
385256226
385256240
385256254
385256268
385256282
385256296
385256310
385256324
385256338
385256352
385256366
385256380
385256394
385256408
385256422
385256436
385256450
385256464
385256478
385256492
385256506
385256520
385256534
385256548
385256562
385256576
385256590
385256604
385256618
385256632
385256646
385256660
385256674
385256688
385256702
385256716
385256730
385256744
385256758
385256772
385256786
385256800
385256814
385256828
385256842
385256856
385256870
385256884
385256898
385256912
385256926
385256940
385256954
385256968
385256982
385256996
385257010
385257024
385257038
385257052
385257066
385257080
385257094
385257108
385257122
385257136
385257150
385257164
385257178
385257192
385257206
385257220
385257234
385257248
385257262
385257276
385257290
385257304
385257318
385257332
385257346
385257360
385257374
385257388
385257402
385257416
385257430
385257444
385257458
385257472
385257486
385257500
385257514
385257528
385257542
385257556
385257570
385257584
385257598
385257612
385257626
385257640
385257654
385257668
385257682
385257696
385257710
385257724
385257738
385257752
385257766
385257780
385257794
385257808
385257822
385257836
385257850
385257864
385257878
385257892
385257906
385257920
385257934
385257948
385257962
385258564
385258565
385258566
385258567
385258568
385258569
385258570
385258571
385258572
385258573
385258574
385258575
385258576
385258577
385258578
385258579
385258580
385258581
385258582
385258583
385258584
385258585
385258586
385258587
385258588
385258589
385258590
385258591
385258592
385258593
385258594
385258595
385258596
385271700
385271701
385271702
385271703
385271704
385271705
385271706
385271707
385271708
385271709
385271710
385271711
385271712
385276577
385276578
385276579
385276580
385276581
385276582
385276583
385276584
385276585
385276586
385276587
385276588
385276589
385276590
385276591
385276592
385276593
385276594
385276595
385276596
385276597
385276598
385276599
385276600
385276601
385276602
385276604
385276605
385276606
385276607
385276608
385276609
385276610
385276611
385276612
385276613
385276614
385276615
385276616
385276617
385276618
385276619
385296102
385296116
38564192
38564193
38569001
38569002
38569003
38569004
38569005
38569006
38569007
38569008
38569009
38569010
38569011
38569012
38569013
38569014
38569015
38569016
38569017
38569018
38569019
385722385
385843132
385888988
385888989
385888990
385888991
385888992
385888993
385888994
385888995
385888996
385888997
385888998
385888999
385889000
385889001
385889002
385889003
3859787
38601837
38601838
38601839
38601840
38601841
38601842
38601843
38602431
38602445
38602459
38602473
38602487
38602501
38602515
38602529
38602543
38602557
38602571
38602585
38602627
38603494
386081370
386081371
386081372
386081373
386081374
386081375
386081376
386081377
386081378
386081379
386081380
386081381
386081382
386081383
386081384
386081385
386081386
386081387
386081388
386266676
386266677
386266678
386266679
386266680
386266681
386266682
386266683
386266684
386266685
386266686
386266687
386266688
386266689
386266690
386266691
386266692
386266693
386266694
386266695
386266696
386266697
386266698
386266699
386268426
38638375
38638389
38639882
386436881
386436882
386436883
386436884
386436885
386436886
386436887
386436888
386436889
386436890
386436891
386436892
386436893
386436894
386436895
386436896
386436897
386436898
386436899
386436900
386436901
386436902
386436903
386436904
386436905
386436906
386436907
386436908
386436909
386436910
386436911
386436912
386436913
386436914
386436915
386436916
386436917
386436918
386436919
386436920
386436921
386436922
386436923
386436924
386436925
386436926
386436927
386436928
386436929
386436930
386436931
386436932
386436933
386436934
386436935
386436936
386436937
386436938
386436939
386436940
386436941
386436942
386436943
386436944
386436945
386436946
386436947
386436948
386436949
386436950
386436951
386436952
386436953
386436954
386436955
386436956
386436957
386436958
386436959
386436960
386436961
386436962
386436963
386436964
386436965
386436966
386436967
386436968
386436969
386436970
386436971
386436972
386436973
386436974
386436975
386436976
386436977
386436978
386436979
386436980
386436981
386436982
386436983
386683431
386683438
386683439
386683440
386683441
386683442
386688475
386688489
386763155
386763156
386763157
386763158
386763159
386775509
386775523
386775537
386775551
386775565
386775579
386775593
386775607
386775621
386775635
386775649
386775663
386775677
386775691
386779996
386779997
386779998
386779999
386780000
386780001
386780002
386780003
386780004
386780005
386780006
386780007
386780008
386780009
386780010
386780011
386780012
386780013
386780014
386780015
386780016
386780017
386780018
386780019
386780020
386780021
386780022
386780023
386780024
386780025
386780026
386780027
386780028
386780029
386780030
386780031
386780032
386780033
386780034
386780035
386780036
386780037
386780038
386780039
386780040
386780041
386780042
386780043
386780044
386780045
386780046
386780047
386780048
386780049
386780050
386780051
386780052
386780053
386780054
386780055
386780056
386780057
386780058
386780059
386780060
38679213
38679220
38679221
38679222
386800496
386800524
386800552
386800566
386800594
386800608
386800622
386800636
386800650
386800664
386800678
386800692
386800720
386800734
386800748
386800762
386800776
386800790
386800804
386800902
386800937
386800951
386800978
386800992
386804857
386833561
386833562
386833563
386833564
386833565
386833566
386833567
386833568
386833569
386833570
386833571
386833572
386833573
386833574
386833575
386833576
386833577
386874033
386874034
386874035
386874036
386874037
386874038
386874039
386874040
386874041
386874042
386874043
386874044
386874045
386874046
386874047
386874048
386874049
386874050
386874051
386874052
386874053
386874054
386874055
386874056
386874057
386874058
386874059
386874060
386874061
386874062
386874063
386874064
386874065
386874066
386874067
386874068
386874069
386874070
386874071
386874072
386874073
386874074
386874075
386874076
38707450
38707464
38707478
38707492
38707506
38707520
38707548
38707570
38707584
38707598
38707612
38707626
387146560
387146561
387146562
387146563
387146564
387146565
387146566
387146567
387146568
387146569
387146570
387146571
387146572
387146573
387146574
387146575
387146576
387146577
387146578
387146579
387146580
387146581
387146582
387146583
387146584
387146585
387146586
387146587
387146588
387146589
387146590
387146591
387146592
387146593
387146594
387146595
387146596
387146597
387146598
387146599
387146600
387146601
387158117
387158677
387158678
387158679
387158680
38731539
38731540
38731541
38731542
38731543
38731544
38731545
38731546
38731548
38731549
38731550
38731551
38731552
38731553
38731554
38731555
38731556
38731557
38731558
38731559
38731560
38731561
38731562
38731563
38731564
38731565
38731566
387537499
387537587
387763723
387765789
387765909
387765923
387765937
387765951
387765965
387860912
387860913
387860914
387860915
387860916
387860917
387860919
387860920
387860921
387860922
387860923
387860924
387860925
387860926
387860927
387860928
387860929
387860930
387861064
387930475
387935790
387935791
387935792
387935793
387935794
387935795
387935796
387935797
387935798
387935799
387935800
387935801
387935802
387935803
387935804
387935805
387935806
387935807
387935808
387935809
387935810
387935811
387935812
387935813
387935814
387935815
388240604
388242327
388281779
388281780
388281781
388281782
388281783
388281784
388281785
388281786
388281787
388327919
388327933
388327947
388327961
388327975
388328095
388459834
388459848
388459862
388459876
388483782
388483783
388483784
388483785
388483786
388483787
388483788
388483789
388594074
388594075
388594076
388594077
388594078
388594079
388594080
388594081
388594082
388594083
388596940
388596954
388596968
388596982
388596996
388597010
388597024
388597038
388597052
388597066
388597080
388597094
388597108
388597122
388597136
388597150
388597164
388597178
388597192
388597206
388597220
388597234
388597248
388785590
388785592
388785594
388785596
388785598
388785600
388785602
388785604
388785606
388785608
388785610
388785612
388785614
388785616
388785618
388785620
388785622
388785624
388785626
388785628
388785630
388785631
388785632
388785633
388785634
388785635
388785636
388785637
388785638
388785639
388785640
388785641
388785643
388817119
388817133
38884823
38884824
38884825
38884826
38884827
38884828
38884829
38884830
38884831
38884832
38884833
38884834
38884835
38884836
38884837
38884838
38884839
38884840
38884841
388891779
388891793
388891807
388891821
388891835
388894427
389556543
389617275
389617289
389617303
389617317
389617331
389617345
389617359
389617373
389617387
389620631
389620632
389620633
389620634
389620635
389620636
389620637
389620638
389620639
389620640
389620641
389620642
389620643
389620644
389620645
389620646
389620647
389620648
389620649
389620650
389620651
389620652
389620653
389620654
389620655
389620656
389620657
389620658
389620659
389620660
389620661
389620662
389620663
389620664
389620665
389620666
389620667
389620668
389620669
389620670
389620671
389620672
389888534
389963160
389984850
389984851
389984852
389984853
389984854
389984855
389984856
389984857
389984858
389984859
389984860
389984861
389984862
389984863
389984864
389984865
389984866
389984867
389984868
389984869
389984870
389984871
389984872
389984873
389984874
389984875
389984876
389984877
389984878
389984879
389984880
389984881
389984882
389984883
389984884
389984885
389984886
389984887
389984888
389984889
389984890
389984891
389984892
389984893
389984894
389984895
389984896
389984897
389984898
389984899
389984900
389984901
389984902
389984903
389984904
389984905
389984906
389984907
389984908
389984909
389984910
389984911
389984912
389984913
389984914
389984915
389984916
389984917
389984918
389984919
389984920
389984921
389984922
389984923
389984924
389984925
389984926
389984927
389984928
389984929
389984930
389984931
389984932
389984933
389984934
389984935
389984936
389984937
389984938
389984939
389984940
389984941
389984942
389984943
390013251
390013252
390013253
390133223
390133237
390190377
390190790
390432445
390432446
390432447
390432448
390432449
390432450
390432451
390432452
390432453
390432454
390432455
390432456
390432457
390485579
390485580
390628687
390632662
390635450
390635451
390635452
390635453
390635454
390635455
390635456
390635457
390635458
390635459
390635460
390635461
390635462
390635463
390635464
390635465
390635466
390635467
390635468
390635469
390635470
390635471
390635472
390635473
390635474
390635475
390635476
390635477
390635478
390635479
390635480
390635481
390635482
390635483
390635484
390635485
390635486
390635487
390635488
390635489
390635490
390635491
390635492
390635493
390635494
390635495
390635496
390635497
390635498
390635499
390635500
390635501
390635502
390635503
390635504
391223836
391223850
391223864
391223878
391223892
391223906
391223920
391223934
391223990
391224019
391224090
391224104
391224118
391224132
391224160
391224174
391224188
391224202
391224216
391224230
391224244
391224258
391324490
391324491
391324492
391324493
391324494
391324495
391324496
391324497
391324498
391324499
391324500
391324501
391324502
391324503
391324504
391324505
391324506
391324507
391324508
391324541
391324542
391324543
391324544
391324545
391324546
391324547
391324548
391324549
391324550
391324551
391324552
391324553
391324572
391324586
391324600
391324614
391324628
391358449
391358450
391358451
391358452
391358453
391358454
391358455
391358456
391358457
391358458
391358459
391358460
391358461
391358462
391358463
391358464
391358465
391358466
391358467
391358468
391358469
391358470
391358471
391358472
391358473
391358474
391358475
391358476
391358477
391358547
391358548
391358549
392050729
392055822
392055824
392055826
392055828
392055830
392055832
392055834
392055836
392055838
392055840
392055842
392055844
392055846
392055848
392055850
392055852
392055854
392055856
392055858
392055860
392055862
392055864
392055866
392055868
392055870
392055872
392055874
392055876
392055878
392055880
392055882
392055884
392055886
392055888
392055890
392055892
392055894
392055896
392055898
392055900
392055902
392055904
392055906
392055908
392055910
392055912
392055914
392055916
392055918
392055920
392055922
392055924
392055926
392055928
392055930
392055932
392055934
392055936
392055938
392055940
392055942
392055944
392055946
392055948
392356696
392495574
392495575
392495576
392495577
392495578
392495579
392495580
392495581
392495582
392495583
392495584
392495585
392495586
392495587
392495588
392495589
392495590
392495591
392495592
392495593
392495594
392495595
392495596
392495597
392495598
392495599
392495600
392495601
392495602
392495603
392495604
392495605
392495606
392495607
392495608
392495609
392495610
392495611
392495612
392495613
392495614
392495615
392495616
392495617
392495618
392495619
392495620
392495621
392495622
392495623
392495624
392495625
392495626
392495627
392495628
392495629
392495630
392495631
392495632
392495633
392495634
392495635
392495636
392495637
392495638
392495639
392495640
392495641
392495642
392495643
392495644
392495645
392495646
392495647
392495648
392495649
392495650
392495651
392495652
392495653
392495654
392495655
392495656
392495657
392495658
392495659
392495660
392495661
392495662
392495663
392495664
392495665
392495666
392495667
392495668
392495669
392495670
392495671
392495672
392495673
392495674
392495675
392495676
392495677
392495678
392495679
392495680
392495681
392495682
392495683
392495684
392495685
392495686
392495687
392495688
392495689
392495690
392495691
392495692
392495693
392495694
392495695
392495696
392495697
392495698
392495699
392495700
392495701
392495702
392495703
392495704
392495705
392495706
392495707
392495708
392495709
392495710
392495711
392495712
392495713
392495714
392495715
392495716
392495717
392495718
392495719
392495720
392495721
392495722
392495723
392495724
392495725
392495726
392495727
392495728
392495729
392495730
392495731
392495732
392495733
392495734
392495735
392495736
392495737
392495738
392495739
392495740
392495741
392495742
392495743
392495744
392495745
392495746
392495747
392495748
392495749
392495750
392495751
392495752
392495753
392495754
392495755
392495756
392495757
392495758
392495759
392495760
392495761
392495762
392495763
392495764
392495765
392495766
392495767
392495768
392495769
392495770
392495771
392495772
392495773
392495774
392495775
392495776
392495777
392495778
392495779
392495780
392495781
392495782
392495783
392495784
392495785
392495786
392495787
392495788
392495789
392495790
392495791
392495792
392495793
392495794
392495795
392495796
392495797
392495798
392495799
392495800
392495801
392495802
392495803
392495804
392495805
392495806
392495807
392495808
392495809
392495810
392495811
392495812
392495813
392495814
392495815
392495816
392495817
392495818
392495819
392495820
392495821
392495822
392495823
392495824
392495825
392495826
392495827
392495828
392495829
392495830
392495831
392495832
392495833
392495834
392495835
392495836
392495837
392495838
392495839
392495840
392495841
392495842
392495843
392495844
392495845
392495846
392495847
392495848
392495849
392495850
392495851
392495852
392495853
392495854
392495855
392495856
392495857
392495858
392495859
392495860
392495861
392495862
392495863
392495864
392495865
392495866
392495867
392495868
392495869
392495870
392495871
392495872
392495873
392495874
392495875
392495876
392495877
392495878
392495879
392495880
392495881
392495882
392495883
392495884
392495885
392495886
392495887
392495888
392495889
392495890
392495891
392495892
392495893
392495894
392495895
392495896
392495897
392495898
392495899
392495900
392495901
392495902
392495903
392495904
392495905
392495906
392495907
392495908
392495909
392495910
392495911
392495912
392495913
392495914
392495915
392495916
392495917
392495918
392495919
392495920
392495921
392495922
392495923
392495924
392495925
392495926
392495927
392495928
392495929
392495930
392495931
392495932
392495933
392495934
392495935
392495936
392495937
392495938
392495939
392495940
392495941
392495942
392495943
392495944
392495945
392495946
392495947
392495948
392495949
392495950
392495951
392495952
392495953
392495954
392495955
392495956
392495957
392495958
392495959
392495960
392495961
392495962
392495963
392495964
392495965
392495966
392495967
392495968
392495969
392495970
392495971
392495972
392495973
392495974
392495975
392495976
392495977
392495978
392495979
392495980
392495981
392495982
392495983
392495984
392495985
392495986
392495987
392495988
392495989
392495990
392495991
392495992
392495993
392495994
392495995
392495996
392495997
392495998
392495999
392496000
392496001
392496002
392496003
392496004
392496005
392496006
392496007
392496008
392496009
392496010
392496011
392496012
392496013
392496014
392496015
392496016
392496017
392496018
392496019
392496020
392496021
392496022
392496023
392496024
392496025
392496026
392496027
392496028
392496029
392496030
392496031
392496032
392496033
392496034
392496035
392496036
392496037
392496038
392496039
392496040
392496041
392496042
392496043
392496044
392496045
392496046
392496047
392496048
392496049
392496050
392496051
392496052
392496053
392496054
392496055
392496056
392496057
392496058
392496059
392496060
392496061
392496062
392496063
392496064
392496065
392496066
392496067
392496068
392496069
392496070
392496071
392496072
392496073
392496074
392496075
392496076
392496077
392496078
392496079
392496080
392496081
392496082
392496083
392496084
392496085
392496086
392496087
392496088
392496089
392496090
392496091
392496092
392496093
392496094
392496095
392496096
392496097
392496098
392496099
392496100
392496101
392496102
392496103
392496104
392496105
392496106
392496107
392496108
392496109
392496110
392496111
392496112
392496113
392496114
392496115
392496116
392496117
392496118
392496119
392496120
392496121
392496122
392496123
392496124
392496125
392496126
392496127
392496128
392496129
392496130
392496131
392496132
392496133
392496134
392496135
392496136
392496137
392496138
392496139
392496140
392496141
392496142
392496143
392496144
392496145
392496146
392496147
392496148
392496149
392496150
392496151
392496152
392496153
392496154
392496155
392496156
392496157
392496158
392496159
392496160
392496161
392496162
392496163
392496164
392496165
392496166
392496167
392496168
392496169
392496170
392496171
392496172
392496173
392496174
392496175
392496176
392496177
392496178
392496179
392496180
392496181
392496182
392496183
392496184
392496185
392496186
392496187
392496188
392496189
392496190
392496191
392496192
392496193
392496194
392496195
392496196
392496197
392496198
392496199
392496200
392496201
392496202
392496203
392496204
392496205
392496206
392496207
392496208
392496209
392496210
392496211
392496212
392496213
392496214
392496215
392496216
392496217
392496218
392496219
392496220
392496221
392496222
392496223
392496224
392496225
392496226
392496227
392496228
392496229
392496230
392496231
392496232
392496233
392496234
392496235
392496236
392496237
392496238
392496239
392496240
392496241
392496242
392496243
392496244
392496245
392496246
392496247
392496248
392496249
392496250
392496251
392496252
392496253
392496254
392496255
392496256
392496257
392496258
392496259
392496260
392496261
392496262
392496263
392496264
392496265
392496266
392496267
392496268
392496269
392496270
392496271
392496272
392496273
392496274
392496275
392496276
392496277
392496278
392496279
392496280
392496281
392496282
392496283
392496284
392496285
392496286
392496287
392496288
392496289
392496290
392496291
392496292
392496293
392496294
392496295
392496296
392496297
392496298
392496299
392496300
392496301
392496302
392496303
392496304
392496305
392496306
392496307
392496308
392496309
392496310
392496311
392496312
392496313
392496314
392496315
392496316
392496317
392496318
392496319
392496320
392496321
392496322
392496323
392496324
392496325
392496326
392496327
392496328
392496329
392496330
392496331
392496332
392496333
392496334
392496335
392496336
392496337
392496338
392496339
392496340
392496341
392496342
392496343
392496344
392496345
392496346
392496347
392496348
392496349
392496350
392496351
392496352
392496353
392496354
392496355
392496356
392496357
392496358
392496359
392496360
392496361
392496362
392496363
392496364
392496365
392496366
392496367
392496368
392496369
392496370
392496371
392496372
392496373
392496374
392496375
392496376
392496377
392496378
392496379
392496380
392496381
392496382
392496383
392496384
392496385
392496386
392496387
392496388
392496389
392496390
392496391
392496392
392496393
392496394
392496395
392496396
392496397
392496398
392496399
392496400
392496401
392496402
392496403
392496404
392496405
392496406
392496407
392496408
392496409
392496410
392496411
392496412
392496413
392496414
392496415
392496416
392496417
392496418
392496419
392496420
392496421
392496422
392496423
392496424
392496425
392496426
392496427
392496428
392496429
392496430
392496431
392496432
392496433
392496434
392496435
392496436
392496437
392496438
392496439
392496440
392496441
392496442
392496443
392496444
392496445
392496446
392496447
392496448
392496449
392496450
392496451
392496452
392496453
392496454
392496455
392496456
392496457
392496458
392496459
392496460
392496461
392496462
392496463
392496464
392496465
392496466
392496467
392496468
392496469
392496470
392496471
392496472
392496473
392496474
392496475
392496476
392496477
392496478
392496479
392496480
392496481
392496482
392496483
392496484
392496485
392496486
392496487
392496488
392496489
392496490
392496491
392496492
392496493
392496494
392496495
392496496
392496497
392496498
392496499
392496500
392496501
392496502
392496503
392496504
392496505
392496506
392496507
392496508
392496509
392496510
392496511
392496512
392496513
392496514
392496515
392496516
392496517
392496518
392496519
392496520
392496521
392496522
392496523
392496524
392496525
392496526
392496527
392496528
392496529
392496530
392496531
392496532
392496533
392496534
392496535
392496536
392496537
392496538
392496539
392496540
392496541
392496542
392496543
392496544
392496545
392496546
392496547
392496548
392496549
392496550
392496551
392496552
392496553
392496554
392496555
392496556
392496557
392496558
392496559
392496560
392496561
392496562
392496563
392496564
392496565
392496566
392496567
392496568
392496569
392496570
392496571
392496572
392496573
392496574
392496575
392496576
392496577
392496578
392496579
392496580
392496581
392496582
392496583
392496584
392496585
392496586
392496587
392496588
392496589
392496590
392496591
392496592
392496593
392496594
392496595
392496596
392496597
392496598
392496599
392496600
392496601
392496602
392496603
392496604
392496605
392496606
392496607
392496608
392496609
392496610
392496611
392496612
392496613
392496614
392496615
392496616
392496617
392496618
392496619
392496620
392496621
392496622
392496623
392496624
392496625
392496626
392496627
392496628
392496629
392496630
392496631
392496632
392496633
392496634
392496635
392496636
392496637
392496638
392496639
392496640
392496641
392496642
392496643
392496644
392496645
392496646
392496647
392496648
392496649
392496650
392496651
392496652
392496653
392496654
392496655
392496656
392496657
392496658
392496659
392496660
392496661
392496662
392496663
392496664
392496665
392496666
392496667
392496668
392496669
392496670
392496671
392496672
392496673
392496674
392496675
392496676
392496677
392496678
392496679
392496680
392496681
392496682
392496683
392496684
392496685
392496686
392496687
392496688
392496689
392496690
392496691
392496692
392496693
392496694
392496695
392496696
392496697
392496698
392496699
392496700
392496701
392496702
392496703
392496704
392496705
392496706
392496707
392496708
392496709
392496710
392496711
392496712
392496713
392496714
392496715
392496716
392496717
392496718
392496719
392496720
392496721
392496722
392496723
392496724
392496725
392496726
392496727
392496728
392496729
392496730
392496731
392496732
392496733
392496734
392496735
392496736
392496737
392496738
392496739
392496740
392496741
392496742
392496743
392496744
392496745
392496746
392496747
392496748
392496749
392496750
392496751
392496752
392496753
392496754
392496755
392496756
392496757
392496758
392496759
392496760
392496761
392496762
392496763
392496764
392496765
392496766
392496767
392496768
392496769
392496770
392496771
392496772
392496773
392496774
392496775
392496776
392496777
392496778
392496779
392496780
392496781
392496782
392496783
392496784
392496785
392496786
392496787
392496788
392496789
392496790
392496791
392496792
392496793
392496794
392496795
392496796
392496797
392496798
392496799
392496800
392496801
392496802
392496803
392496804
392496805
392496806
392496807
392496808
392496809
392496810
392496811
392496812
392496813
392496814
392496815
392496816
392496817
392496818
392496819
392496820
392496821
392496822
392496823
392496824
392496825
392496826
392496827
392496828
392496829
392496830
392496831
392496832
392496833
392496834
392496835
392496836
392496837
392496838
392496839
392496840
392496841
392496842
392496843
392496844
392496845
392496846
392496847
392496848
392496849
392496850
392496851
392496852
392496853
392496854
392496855
392496856
392496857
392496858
392496859
392496860
392496861
392496862
392496863
392496864
392496865
392496866
392496867
392496868
392496869
392496870
392496871
392496872
392496873
392496874
392496875
392496876
392496877
392496878
392496879
392496880
392496881
392496882
392496883
392496884
392496885
392496886
392496887
392496888
392496889
392496890
392496891
392496892
392496893
392496894
392496895
392496896
392496897
392496898
392496899
392496900
392496901
392496902
392496903
392496904
392496905
392496906
392496907
392496908
392496909
392496910
392496911
392496912
392496913
392496914
392496915
392496916
392496917
392496918
392496919
392496920
392496921
392496922
392496923
392496924
392496925
392496926
392496927
392496928
392496929
392496930
392496931
392496932
392496933
392496934
392496935
392496936
392496937
392496938
392496939
392496940
392496941
392496942
392496943
392496944
392496945
392496946
392496947
392496948
392496949
392496950
392496951
392496952
392496953
392496954
392496955
392496956
392496957
392514757
392514758
392841487
392857566
392857567
392857568
392857569
392857570
392857571
392857572
392857573
392857574
392857575
3928826
3928827
3928828
3928829
3928830
3928831
3928832
3928833
3928834
3928835
3928836
3928837
3928838
3928839
392931294
392931295
392931296
392931297
392931298
392931299
392931300
392931301
392931302
392931303
392931304
392931305
392931306
392931307
392931308
392931309
392931310
392931311
392931312
392931313
392931314
392931315
392931316
392931317
392931318
392931319
392931320
392931321
392931322
392931323
392931324
392931325
392931326
392931327
392931329
392931330
392931331
392931332
392931334
392931335
392931336
392931338
392931339
392931340
392931341
392931342
392933952
392933966
392933980
392933994
392934008
392934022
392934036
392934050
392934064
392934244
392934258
392934918
392934919
392934920
392934921
392934922
392934923
392934924
392934925
392934926
392934927
392934928
392934929
392934930
392934931
392934932
392934933
392934934
392934935
392934936
392934937
392934938
392934939
392934940
392934941
392934942
392934943
392934944
392934945
392934946
392934947
392934948
392934949
392934950
392934951
392934952
392934953
392934954
392934955
392934956
392934957
392934958
392934959
392934960
392934961
392934962
392934963
392934964
392934965
392934966
392934967
392934968
392934969
393007283
393007297
393007311
393007325
393007339
393007352
393007366
393007380
393007394
393007408
393007422
393007436
393007450
393007464
393007478
393007492
393007506
393007520
393007534
393007548
393007562
393007576
393007590
393007604
393186920
393186934
393186948
393186962
393186976
393186990
393187004
393187018
393187032
393187046
393187060
393187074
393187088
393187102
393187116
393187130
393187144
393187158
393187172
393187186
393187200
393187214
393187228
393187242
393187256
393187270
393187284
393187298
393187312
393187326
393187340
393187354
393187368
393187382
393187396
393187410
393187424
393187438
393187452
393187466
393187480
393187494
393187508
393187522
393187536
393187550
393187564
393187578
393187592
393187606
393187620
393187634
393187648
393187662
393187676
393187690
393187704
393187718
393187732
393187746
393187760
393187774
393187788
393187802
393187816
393187830
393187844
393187858
393187872
393187886
393187900
393187914
393187928
393187942
393187956
393187970
393187984
393187998
393188012
393188026
393188040
393188054
393188068
393188082
393188096
393188110
393190357
393190371
393190385
393190399
393190413
393190427
393190441
393190455
393190469
393190483
393190497
393190511
393190525
393190539
393190553
393190567
393190581
393190595
393190609
393190623
393190637
393190651
393190665
393190679
393190693
393190707
393190721
393190735
393190749
393190763
393190777
393190791
393190805
393190819
393190833
393190847
393190861
393190875
393190889
393190903
393190917
393190931
393190945
393190959
393190973
393190987
393191001
393191015
393191029
393191043
393191057
393191071
393191085
393191099
393191113
393191127
393191141
393191155
393191169
393191183
393191197
393191211
393191225
393191239
393191253
393191267
393191281
393191295
393191309
393191378
393191456
393191470
393191498
393191666
393191680
393281668
393281696
393281710
393404579
393405033
393405034
393405035
393405036
393405037
393405038
393405039
393405040
393405041
393405042
393405043
393405044
393405045
393405046
393405047
393405048
393405049
393405050
393405051
393405052
393659859
393659873
393659887
393659901
393660084
393660098
393660140
393660154
393660168
393660182
393660196
393660210
393660224
393660238
393660252
393660266
393660280
393660294
393660308
393660322
393660336
393660350
393660364
393660378
393660392
393660406
393660420
393660434
393660448
393660462
393660476
393660490
393660504
393660518
393660532
393660546
393660560
393660574
393660588
393660602
393660616
393660630
393660644
393660658
393660672
393660686
393660700
393660714
393660728
393660742
393660756
393660770
393660784
393660798
393660812
393660826
393660840
393715996
393716967
393716981
393716995
393717009
393717023
393717037
393803909
393803923
393853409
394790675
394804107
394804137
394804169
394804210
394804239
394804286
394804322
394804357
394831045
394831062
394831190
394831486
394831501
394933215
394933218
394933220
394933253
394933257
394933259
394933261
394933263
394933266
394933268
394933270
394933273
394933278
394933280
394933282
394933285
394933297
394986681
394986695
394986709
394986723
394986737
394986751
394986765
394986779
394986793
394986977
394986991
394987078
394987092
395133397
395486402
395486403
395486404
395486405
395486406
395486407
395486408
395486409
395486410
395486411
395486412
395486413
395486414
395486415
395486416
395486417
395486418
395486419
395486420
395486421
395486422
395486423
395486424
395486425
395486426
395486427
395486428
395486429
395486430
395486431
395486432
395486433
395486434
395486435
395486436
395486437
395486438
395486439
395486440
395486441
395486442
395486443
395486444
395486445
395486446
395486447
395486448
395486449
395486450
395486451
395486452
39573485
395764484
395764485
395764487
395764488
395764489
395764494
39577464
39577465
39577466
39577467
39577468
39577469
39577470
39577471
39577472
39577473
39577474
39577475
39577476
39577477
39577478
39577479
39577480
39577481
39577482
39577483
39577484
39577485
39577486
39577487
39577488
39577489
39577490
39577491
39577492
39577493
39577494
39577495
39577496
39577497
39577498
39577499
39577500
39577501
39577502
39577503
39577504
39577505
39577506
39577507
39577508
39577509
39577510
39577511
39577512
39577513
39577514
39577515
39577516
39577517
39577518
395805733
395806648
395806662
39598516
39598517
39598518
39598519
39598520
39598521
39598522
39598523
39598524
39598525
39598526
39598527
39598528
39598529
39598530
39598531
39598532
39598533
39598534
39598535
39598536
39598537
39598538
39598539
39598540
39598541
39598542
39598543
39598544
39598545
39598546
39598547
39598548
39598549
39598550
39598551
39598552
39598553
39598554
39598555
39598556
39598557
39598558
39598559
39598560
39598561
39598562
39598563
39598564
396318197
396318335
396318349
396318363
396318377
396318391
396318405
396578733
396579969
396579983
396579997
396580011
396580025
396580039
396580053
396580067
396580081
396580095
396580109
396580123
396580137
396580151
396580165
396580179
396580193
396580207
396580221
396580235
396580249
396580263
396580277
396580291
396580305
396580319
396580333
396580347
396580361
396580375
396580389
396580403
396580417
396580431
396580445
396580459
396580473
396580487
396580501
396580515
396580529
396580543
396580557
396580571
396580585
396580599
396580613
396580627
396580641
396580655
396580669
396580683
396580697
396580711
396580725
396580739
396580753
396580767
396580781
396580795
396580809
396580823
396580837
396580851
396580865
396580879
396580971
396580985
396581562
396581576
396581590
396581604
396941985
396941986
396941987
397172247
397174518
397174532
397174839
397174853
397174867
397174881
397174895
397174909
397174923
397174937
397174951
397174965
397174979
397174993
397175007
397175021
397175035
397175049
397175063
397175077
397175091
397175105
397175119
397175133
397175147
397175161
397175175
397175189
397175203
397175218
397175232
397175246
397175260
397175274
397175288
397175302
397175316
397175330
397175344
397175358
397175372
397175386
397175400
397175414
397175428
397175442
397175456
397175470
397175484
397175498
397175512
397175526
397175540
397175554
397175568
397175582
397175596
397175610
397175624
397175638
397175652
397175666
397175680
397175694
397175708
397175722
397175736
397175750
397175764
397175778
397175792
397175806
397175820
397175834
397175848
397175862
397175876
397175890
397175904
397175918
397175932
397175946
397175960
397175974
397175988
397176002
397176016
397176030
397176044
397176058
397176072
397176086
397176100
397176114
397176128
397176142
397176156
397176170
397176184
397176198
397176212
397176226
397176240
397176254
397176268
397176282
397176296
397176310
397176324
397176338
397176352
397176366
397176380
397176394
397176408
397176422
397176436
397176450
397176464
397176478
397176492
397176506
397176520
397176534
397176548
397176562
397176576
397176590
397176604
397176618
397176632
397176646
397176660
397176674
397176688
397176702
397176716
397176730
397176744
397176758
397176772
397176786
397176800
397176814
397176828
397176842
397176856
397176870
397176884
397176898
397176912
397176926
397176940
397176954
397176968
397176982
397176996
397177010
397177024
397177038
397177052
397177066
397177080
397177094
397177108
397177122
397177136
397177150
397177164
397177178
397177192
397177206
397177220
397177234
397177248
397177262
397177276
397177290
397177304
397177318
397177332
397177346
397177360
397177374
397177388
397177402
397177416
397177430
397177444
397177458
397177472
397177486
397177500
397177514
397177528
397177542
397177556
397177570
397177584
397177598
397177612
397177626
397177640
397177654
397177668
397177682
397177696
397177710
397177724
397177738
397177752
397177766
397177780
397177794
397177808
397177822
397177836
397177850
397177864
397177878
397177892
397177906
397177920
397177934
397177948
397177962
397177976
397177990
397178004
397178018
397178032
397178046
397178060
397178074
397178088
397178102
397178116
397178130
397178144
397178158
397178172
397178186
397178200
397178214
397178228
397178242
397178256
397178270
397178284
397178298
397178312
397178326
397178340
397178354
397178368
397178382
397178396
397178410
397178424
397178438
397178452
397178466
397178480
397178494
397178508
397178522
397178536
397178550
397178564
397178578
397178592
397178606
397178620
397178634
397178648
397178662
397178676
397178690
397178704
397178718
397178732
397178746
397178760
397178774
397178788
397178802
397178816
397178830
397178844
397178858
397178872
397178886
397178900
397178914
397178928
397178942
397178956
397178970
397178984
397178998
397179012
397179026
397179040
397179054
397179068
397179082
397179096
397179110
397179124
397179138
397179152
397179166
397179180
397179194
397179208
397179222
397179236
397179250
397179264
397179278
397179292
397179306
397179320
397179334
397179348
397179362
397179376
397179390
397179404
397179418
397179432
397179446
397179460
397179474
397179488
397179502
397179516
397179530
397179544
397179558
397179572
397179586
397179600
397179614
397179628
397179642
397179656
397179670
397179684
397179698
397179712
397179726
397179740
397179754
397179768
397179782
397179796
397179810
397179824
397179838
397179852
397179866
397179880
397179894
397179908
397179922
397179936
397179950
397179964
397179978
397179992
397180006
397180020
397180034
397180048
397180062
397180076
397180090
397180104
397180118
397180132
397180146
397180160
397180174
397180188
397180202
397180216
397180230
397180244
397180258
397180272
397180286
397180300
397180314
397180328
397180342
397180356
397180370
397180384
397180398
397180412
397180426
397180440
397180454
397180468
397180482
397180496
397180510
397180524
397180538
397180552
397180566
397180580
397180594
397180608
397180622
397180636
397180650
397180664
397180678
397180692
397180706
397180720
397180734
397180748
397180762
397180776
397180790
397180804
397180818
397180832
397180846
397180860
397180874
397180888
397180902
397180916
397180930
397180944
397180958
397180972
397180986
397181000
397181014
397181028
397181042
397181056
397181070
397181084
397181098
397181112
397181126
397181140
397181154
397181168
397181182
397181196
397181210
397181224
397181238
397181252
397181266
397181280
397181294
397181308
397181322
397181336
397181350
397181364
397181378
397181392
397181406
397181420
397181434
397181448
397181462
397181476
397181490
397181504
397181518
397181532
397181546
397181560
397181574
397181588
397181602
397181616
397181630
397181644
397181658
397181672
397181686
397181700
397181714
397181728
397181742
397181756
397181770
397181784
397181798
397181812
397181826
397181840
397181854
397181868
397181882
397181896
397181910
397181924
397181938
397181952
397181966
397181980
397181994
397182008
397182022
397182036
397182050
397182064
397182078
397182092
397182106
397182120
397182134
397182148
397182162
397182176
397182190
397182204
397182218
397182232
397182246
397182260
397182274
397182288
397182302
397182316
397182330
397182344
397182358
397182372
397182386
397182400
397182414
397182428
397182442
397182456
397182470
397182484
397182498
397182512
397182526
397182540
397182554
397182568
397182582
397182596
397182610
397182624
397182638
397182652
397182666
397182680
397182694
397182708
397182722
397182736
397182750
397182764
397182778
397182792
397182806
397182820
397182834
397182848
397182862
397182876
397182890
397182904
397182918
397182932
397182946
397182960
397182974
397182988
397183002
397183016
397183030
397183044
397183058
397183072
397183086
397183100
397183114
397183128
397183142
397183156
397183170
397183184
397183198
397183212
397183226
397183240
397183254
397183268
397183282
397183296
397183310
397183324
397183338
397183352
397183366
397183380
397183394
397183408
397183422
397183436
397183450
397183464
397183478
397183492
397183506
397183520
397183534
397183548
397183562
397183576
397183590
397183604
397183618
397183632
397183646
397183660
397183674
397183688
397183702
397183716
397183730
397183744
397183758
397183772
397183786
397183800
397183814
397183828
397183842
397183856
397183870
397183884
397183898
397183912
397183926
397183940
397183954
397183968
397183982
397183996
397184010
397184024
397184038
397184052
397184066
397184080
397184094
397184108
397184122
397184136
397184150
397184164
397184178
397184192
397184206
397184220
397184234
397184248
397184262
397184276
397184290
397184304
397184318
397184332
397184346
397184360
397184374
397184388
397184402
397184416
397184430
397184444
397184458
397184472
397184486
397184500
397184514
397184528
397184542
397184556
397184570
397184584
397184598
397184612
397184626
397184640
397184654
397184668
397184682
397184696
397184710
397184724
397184738
397184752
397184766
397184780
397184794
397184808
397184822
397184836
397184850
397184864
397184878
397184892
397184906
397184920
397184934
397184948
397184962
397184976
397184990
397185004
397185018
397185032
397185046
397185060
397185074
397185088
397185102
397185116
397185130
397185144
397185158
397185172
397185186
397185200
397185214
397185228
397185242
397185256
397185270
397185284
397185298
397185312
397185326
397185340
397185354
397185368
397185382
397185396
397185410
397185424
397185438
397185452
397185466
397185480
397185494
397185508
397185522
397185536
397185550
397185564
397185578
397185592
397185606
397185620
397185634
397185648
397185662
397185676
397185690
397185704
397185718
397185732
397185746
397185760
397185774
397185788
397185802
397185816
397185830
397185844
397185858
397185872
397185886
397185900
397185914
397185928
397185942
397185956
397185970
397185984
397185998
397186012
397186026
397186040
397186054
397186068
397186082
397186096
397186110
397186124
397186138
397186152
397186166
397186180
397186194
397186208
397186222
397186236
397186250
397186264
397186278
397186292
397186306
397186320
397186334
397186348
397186362
397186376
397186390
397186404
397186418
397186432
397186446
397186460
397186474
397186488
397186502
397186516
397186530
397186544
397186558
397186572
397186586
397186600
397186614
397186628
397186642
397186656
397186670
397186684
397186698
397186712
397186726
397186740
397186754
397186768
397186782
397186796
397186810
397186824
397186838
397186852
397186866
397186880
397186894
397186908
397186922
397186936
397186950
397186964
397186978
397186992
397187006
397187020
397187034
397187048
397187062
397187076
397187090
397187104
397187118
397187132
397187146
397187160
397187174
397187188
397187202
397187216
397187230
397187244
397187258
397187272
397187286
397187300
397187314
397187328
397187342
397187356
397187370
397187384
397187398
397187412
397187426
397187440
397187454
397187468
397187482
397187496
397187510
397187524
397187538
397187552
397187566
397187580
397187594
397187608
397187622
397187636
397187650
397187664
397187678
397187692
397187706
397187720
397187734
397187748
397187762
397187776
397187790
397187804
397187818
397187832
397187846
397187860
397187874
397187888
397187902
397187916
397187930
397187944
397187958
397187972
397187986
397188000
397188014
397188028
397188042
397188056
397188070
397188084
397188098
397188112
397188126
397188140
397188154
397188168
397188182
397188196
397188210
397188224
397188238
397188252
397188266
397188280
397188294
397188308
397188322
397188336
397188350
397188364
397188378
397188392
397188406
397188420
397188434
397188448
397188462
397188476
397188490
397188504
397188518
397188532
397188546
397188560
397188574
397188588
397188602
397188616
397188630
397188644
397188658
397188672
397188686
397188700
397188714
397188728
397188742
397188756
397188770
397188784
397188798
397188812
397188826
397188840
397188854
397188868
397188882
397188896
397188910
397188924
397188938
397188952
397188966
397188980
397188994
397189008
397189022
397189036
397189050
397189064
397189078
397189092
397189106
397189120
397189134
397189148
397189162
397189176
397189190
397189204
397189218
397189232
397189246
397189260
397189274
397189288
397189302
397189316
397189330
397189344
397189358
397189372
397189386
397189400
397189414
397189428
397189442
397189456
397189470
397189484
397189498
397189512
397189526
397189540
397189554
397189568
397189582
397189596
397189610
397189624
397189638
397189652
397189666
397189680
397189694
397189708
397189722
397189736
397189750
397189764
397189778
397189792
397189806
397189820
397189834
397189848
397189862
397189876
397189890
397189904
397189918
397189932
397189946
397189960
397189974
397189988
397190002
397190016
397190030
397190044
397190058
397190072
397190086
397190100
397190114
397190128
397190142
397190156
397190170
397190184
397190198
397190212
397190226
397190240
397190254
397190268
397190282
397190296
397190310
397190324
397190338
397190352
397190366
397190380
397190394
397190408
397190422
397190436
397190450
397190464
397190478
397190492
397190506
397190520
397190534
397190548
397190562
397190576
397190590
397190604
397190618
397190632
397190646
397190660
397190674
397190688
397190702
397190716
397190730
397190744
397190758
397190772
397190786
397190800
397190814
397190828
397190842
397190856
397190870
397190884
397190898
397190912
397190926
397190940
397190954
397190968
397190982
397190996
397191010
397191024
397191038
397191052
397191066
397191080
397191094
397191108
397191122
397191136
397191150
397191164
397191178
397191192
397191206
397191220
397191234
397191248
397191262
397191276
397191290
397191304
397191318
397191332
397191346
397191360
397191374
397191388
397191402
397191416
397191430
397191444
397191458
397191472
397191486
397191500
397191514
397191528
397191542
397191556
397191570
397191584
397191598
397191612
397191626
397191640
397191654
397191668
397191682
397191696
397191710
397191724
397191738
397191752
397191766
397191780
397191794
397191808
397191822
397191836
397191850
397191864
397191878
397191892
397191906
397191920
397191934
397191948
397191962
397191976
397191990
397192004
397192018
397192032
397192046
397192060
397192074
397192088
397192102
397192116
397192130
397192144
397192158
397192172
397192186
397192200
397192214
397192228
397192242
397192256
397192270
397192284
397192298
397192312
397192326
397192340
397192354
397192368
397192382
397192396
397192410
397192424
397192438
397192452
397192466
397192480
397192494
397192508
397192522
397192536
397192550
397192564
397192578
397192592
397192606
397192620
397192634
397192648
397192662
397192676
397192690
397192704
397192718
397192732
397192746
397192760
397192774
397192788
397192802
397192816
397192830
397192844
397192858
397192872
397192886
397192900
397192914
397192928
397192942
397192956
397192970
397192984
397192998
397193012
397193026
397193040
397193054
397193068
397193082
397193096
397193110
397193124
397193138
397193152
397193166
397193180
397193194
397193208
397193222
397193236
397193250
397193264
397193278
397193292
397194408
397194422
397195128
397195142
39726300
39753949
39753950
397713681
397713682
397713683
397713684
397713685
397713686
397713687
397713688
397713689
397713690
397713691
397713692
397713693
397713694
397713695
397713696
397713697
397713698
397745814
397745815
397771723
397771724
397771725
397788279
397913931
397913945
397913959
397913973
397913987
397914001
3982654
3982655
3982656
3982657
3982658
3982659
3982660
3982661
3982662
3982663
3982664
3982665
3982666
398314163
398314305
398314319
399144459
399144473
399144487
399157609
399157623
399157637
399157651
399227299
399227300
399227301
399227302
399227303
399227304
399227305
399227306
399227307
399227308
399227309
399227310
399227311
399227312
399227313
399227314
399227315
399227316
399227317
399227318
399227319
399227320
399227321
399227322
399227323
399227324
399227325
39932872
39932873
39939241
399518829
399518830
399518831
399518832
399518833
399518834
399518835
399518836
399518837
399518838
399518839
399518840
399518841
399518842
399518843
399518844
399518845
399518846
399518847
399518848
399518849
399518850
399518851
399518852
399518853
399518854
399518855
399518856
399518857
399518858
399518859
399518860
399518861
399518862
399518863
399518864
399518865
399518866
399518867
399518868
399518869
399518870
399518871
399518872
399568035
399568036
399568037
399568038
399568039
399568040
399568041
399568042
399568043
399568044
399568045
399568046
399568047
399568048
399568049
399568050
399568051
399568052
399568053
399568054
399568055
399568056
399568057
399568058
399568059
399568060
399568061
399568062
399568063
399568064
399568065
399568066
399568067
399568068
399568069
399568070
399568071
399568072
399568073
399568074
399568075
399568076
399568077
399568078
399568079
399568080
399568081
399568082
399568083
399568084
399568085
399568086
399568087
399568088
399568089
399568090
399568091
399568092
399568093
399568094
399568095
399568096
399568097
399568098
399568099
399568100
399568101
399568102
399568103
399568104
399568105
399568106
399568107
399568108
399568109
399568110
399568111
399568112
399568113
399568114
399568115
399568116
399568117
399568118
399568119
399568120
399568121
399568122
399568123
399568124
399568125
399568126
399568127
399568128
399568129
399568130
399568131
399568132
399568133
399568134
399568135
399568136
399568137
399568138
399568139
399568140
399568141
399568142
399568143
399568144
399568145
399568146
399568147
399568148
399568149
399568150
399568151
399568152
399568153
399568154
399568155
399568156
399568157
399568158
399568159
399568160
399568161
399568162
399568163
399568164
399568165
399568166
399568167
399568168
399568169
399568170
399568171
399568172
399568173
399568174
399568175
399568176
399568177
399568178
399568179
399568180
399568181
399568182
399568183
399568184
399568185
399568186
399568187
399568188
399568189
399568190
399568191
399568192
399568193
399568194
399568195
399568196
399568197
399568198
399568199
399568200
399568201
399568202
399568203
399568204
399568205
399568206
399765303
399765304
399765305
399765306
399765307
399765308
399765309
399765310
399765311
399765312
399765313
399765314
399765315
399765316
399765317
399765318
399765319
399765320
399765321
399765322
399765323
399765324
399765325
399765326
399765327
399765328
399765329
399765330
399765331
399765332
399765333
399765334
399765335
399765336
399765337
399765338
399765339
399765340
399765341
399765342
399765343
399765344
399765345
399765346
399765347
399765348
399765349
399765350
399765351
399765352
399765353
399765354
399765355
399765356
399765357
399765358
399765359
399765360
399765361
399765362
399765363
399765364
399765365
399765366
399765367
399765368
399765369
399765370
399765371
399765372
399765373
399765374
399765375
399765376
399765377
399765378
399765379
399765380
399765381
399765382
399765383
399765384
399765385
399765386
399886455
399886469
399886483
399886497
399886511
399886525
399886539
399886553
399886567
399886581
399886595
399886609
399886623
399886636
399886650
399886664
399886678
399886692
399886706
399886720
399886734
399886748
399886762
399886776
399905804
399905805
399905806
399905807
399905808
399905809
399905810
399905811
399905812
399905813
399905814
399905815
399905816
399905817
399905818
399905819
399905820
399905821
399905822
399905823
399905824
399905825
399905826
399905827
399905828
399905829
399905830
399905831
399905832
399905833
399905834
399905835
399905836
399905837
399905838
399905839
399905840
399905841
399905842
399905843
399905844
399905845
399905846
399905847
399905848
399905849
399905850
399905851
399905852
399905853
399905854
399905855
399905856
399905857
399905858
399905859
399905860
399905861
399905862
399905863
399905864
399905865
399905866
399905867
399905868
399905869
399905870
399905871
399905872
399920324
399934506
399934507
399934508
400179945
400179946
400179947
400179948
400179949
400179950
400179951
400179952
400179953
400179954
400179955
400179956
400179957
400179958
400179959
400179960
400179961
400179962
400179963
400179964
400179965
400179966
400179967
400179968
400179969
400179970
400179971
400179972
400179973
400179974
400179975
400179976
400201491
400201506
400201520
400201577
400201717
400201854
400201868
400201882
400269571
400269573
400269574
400269576
400269577
400269579
400269580
400269582
400278335
400278336
400278337
400278338
400278339
400278340
400278341
400278342
400278343
400278344
400278345
400278346
400278347
400278348
400278349
400278350
400278351
400278352
400278353
400278354
400278355
400278356
400278357
400278358
400278359
40068219
40068220
40068223
401066468
401066482
401066496
401066510
401066524
401066580
401066594
401066622
401066636
401066650
401066664
401066678
401066692
401066706
401066720
401066734
401066748
401066762
401066776
401066790
401066804
401066818
401066832
401066846
401066860
401066874
401066888
401066902
401066916
401066930
401066944
401066958
401066972
401066986
401067000
401067014
401067028
401067042
401067056
401067070
401067084
401067098
401067112
401067126
401067140
401067154
401067168
401067182
401067196
401067210
401067224
401067238
401067252
401067266
401067280
401067294
401067308
401067322
401067336
401067350
401067364
401067378
401465994
401466663
401466664
401466665
401466666
401466667
401466668
401666241
401666255
401666269
401666283
401666297
401666311
401666325
401666353
401666381
401666395
401666409
401666423
401666437
401666451
401666465
401666479
401666493
401666507
401666521
401666535
401666549
401666563
401666577
401666591
401666605
401666619
401666633
401666647
401666661
401666675
401666689
401666703
401666731
401666745
401666773
401666787
401666801
401666815
401666829
401666843
401667385
401710193
401710558
401710572
401710586
401710600
401710614
401710628
401710642
401710656
401710670
401710684
401710698
401710712
401710726
401710740
401710754
401710768
401710782
401710796
401710810
401710824
401710838
401710852
401710866
401710880
401710894
401710908
401710922
401710936
401710950
401710964
401710978
401710992
401711020
401711034
401711048
401711062
401711076
401711090
401711104
401711118
401711132
401711146
401711160
401711188
401711202
401711230
401711244
401711258
401711272
401711286
401711300
401711314
401711328
401711356
401711370
401711384
401711398
401711426
401711440
401711454
401711468
401711482
401711496
401711510
401711524
401711538
401711552
401711566
401711580
401711594
401711608
401721209
401721210
401721211
401721212
401721213
401721214
401782900
401782914
401782928
401782942
401782956
401782970
401782984
401782998
401783012
401783026
401783040
401783054
401783068
401783082
401783096
401783110
401783124
401783138
401783152
401783166
401783180
401783194
401783208
401783222
401783236
401783250
401783264
401783278
401783292
401783306
401783320
401783334
401783348
401783362
401783376
401783390
401783404
401783418
401783432
401783446
401783460
401783474
401783488
401783502
401783516
401783530
401783544
401783558
401783572
401783586
401783600
401783614
401783628
401783642
401783656
401783670
401783684
401783698
401783712
401783726
401783740
401783754
401783768
401783782
401783796
401783810
401783824
401783838
401783852
401783866
401783880
401783894
401783908
401783922
401783936
401783950
401783964
401783978
401783992
401784006
401784020
401784034
401784048
401784062
401784076
401784090
401784104
401784118
401784132
401784146
401784160
401784174
401784188
401784202
401784216
401784230
401784244
401784258
401784272
401784286
401784300
401784314
401784328
401784342
401784356
401784370
401784384
401784398
401784412
401784426
401784440
401784454
401784468
401784482
401784496
401784510
401784524
401784538
401784552
401784566
401784580
401784594
401784608
401784622
401784636
401784650
401784664
401784678
401784692
401784706
401784720
401784734
401784748
401784762
401784776
401784790
401784804
401784818
401784832
401784846
401784860
401784874
401784888
401784902
401784916
401784930
401784944
401784958
401784972
401784986
401785000
401785014
401785028
401785042
401785056
401785070
401785084
401785098
401785112
401785126
401785140
401785154
401785168
401785182
401785196
401785210
401785224
401785238
401785252
401785266
401785280
401785294
401785308
401785322
401785336
401785350
401785377
401785404
401785418
401786530
401786544
401786558
401786572
401786586
401786600
401786614
401786628
401786642
401786656
401786670
401786684
401786852
401836784
401847515
401880590
401880604
401880664
4019309
4019310
4019311
4019312
4019313
4019314
4019315
4019316
4019317
4019318
402168870
402168871
402168872
402168873
402168874
402168875
402168876
402168877
402168878
402168879
402168880
402168881
402168882
402168883
402168884
402168885
402168886
402168887
402234440
402244465
402244479
402244493
402244507
402244523
402244537
402244551
402244565
402244579
402244593
402244607
402244621
402244635
402244649
402244677
402244691
402244692
402244693
402244694
402478125
402478126
402478127
402478128
402478129
402478130
402478131
402478132
402478133
402478134
402478135
402478136
402478137
402478138
402478139
402478140
402478141
402478142
402478143
402478144
402478145
402478146
402478147
402478148
402478149
402478150
402478151
402478152
402478153
402478154
402478155
402478156
402478157
402478158
402478159
402478160
402478161
402478162
402478163
402478164
402478165
402478166
402478167
402478168
402478169
402478170
402478171
402478172
402478173
402478174
402478175
402478176
402478177
402478178
402478179
402478180
402478181
402478182
402478183
402478184
402478185
402478186
402478187
402478188
402478189
402478190
402478191
402478192
402478193
402478194
402478195
402478196
402478197
402478198
402478199
402478200
402478201
402478202
402478203
402478204
402478205
402478206
402478207
402478208
402478209
402478210
402478211
402478212
402478213
402478214
402478215
402478216
402478217
402478218
402478219
402478220
402478221
402478222
402478223
402478224
402478225
402478226
402478227
402478228
402478229
402478230
402478231
402478232
402478233
402478234
402478235
402478236
402478237
402478238
402478239
402478240
402478241
402478242
402478243
402478244
402478245
402478246
402478247
402478248
402478249
402478250
402478251
402478252
402478253
402478254
402478255
402478256
402478257
402478258
402478259
402478260
402478261
402478262
402478263
402478264
402478265
402478266
402478267
402478268
402478269
402478270
402478271
402478272
402478273
402478274
402478275
402478276
402478277
402478278
402478279
402478280
402478281
402478282
402478283
402478284
402478285
402478286
402478287
402478288
402478289
402478290
402478291
402478292
402478293
402478294
402478295
402478296
402478297
402478298
402478299
402478300
402478301
402478302
402478303
402478304
402478305
402478306
402478307
402478308
402478309
402478310
402478311
402478312
402478313
402478314
402478315
402478316
402478317
402478318
402478319
402478320
402479105
402479119
402479133
402479304
402537403
402537404
402537405
402537406
402537407
402537408
402537409
402537410
402537411
402537412
402537413
402537414
402692997
402715125
402715139
402715153
402715167
402744530
402746165
402746397
402768150
402796784
402796798
402796812
402796826
402796840
402796854
402796868
402796882
402796896
402796910
402796924
402796938
402796952
402796966
402796980
402796994
402797008
402797022
402797036
402797050
402797064
402797078
402797092
402797106
402797120
402797134
402797148
402797162
402797176
402797190
402797204
402797218
402797232
402797246
402797260
402797274
402797288
402797302
402797316
402797330
402797344
402797358
402797372
402797386
402797400
402797414
40287962
40287963
40287964
40287965
40287966
40287967
40287968
40287969
40287970
4028880
4028882
4028884
4028886
4028888
4028890
4028892
4028894
403065
403071584
403071585
403071586
403071587
403071588
403071589
403082255
403082256
403082257
403082258
403082259
403082260
403082261
403082262
403082263
403082264
403082265
403082266
403082267
403082268
403082269
403082270
403082271
403082272
403082273
403082274
403082275
403082276
403082277
403082278
403082279
403082280
403082281
403082282
403082283
403082284
403082285
403082286
403082287
403082288
403082289
403082290
403082291
403082292
403082293
403082294
403082295
403082296
403082297
403082298
403082299
403082300
403082301
403082302
403082303
403082304
403082305
403082306
403082307
403082308
403082309
403082310
403082311
403082312
403082313
403082314
403082315
403082316
403082317
403082318
403082319
403082320
403082321
403082322
403082323
403082324
403082325
403082326
403082327
403082328
403082329
403082330
403082331
403082332
403082333
403082334
403082335
403082336
403082337
403082909
403082910
403082911
403115317
403115318
403115319
403115320
403115321
403115322
403115323
403115324
403115325
403115326
403225372
403225400
403225414
403225438
403226978
403226979
403226980
403226981
403226982
403226983
403226984
403226985
403226986
403226987
403226988
403226989
403226990
403226991
403226992
403226993
403226994
403226995
403226996
403226997
403226998
403226999
403227000
403227001
403227002
403227003
403227004
403227005
403227006
403227007
403227008
403227009
403227010
403227011
403227012
403227013
403227014
403227015
403227016
403227017
403227018
403227019
403227020
403227021
403227022
403227023
403227024
403227025
403227026
403227027
403227028
403227029
403227030
403227031
403227032
403227033
403227034
403227035
403227036
403227038
403227039
403227040
403227041
403227042
403227043
403227044
403227045
403227046
403227047
403227048
403227049
403227050
403227051
403227052
403227053
403227054
403227055
403227056
403240151
403240152
403240153
403240154
403240155
403240156
403240157
403240158
403240159
403240160
403240161
403240162
403240163
403240164
403240165
403240166
403240167
403240168
403309810
403309811
403309812
403309813
403309814
403309815
403309816
403309817
403309818
403309819
403309820
403309821
403309822
403309823
403309824
403309825
403309826
403309827
403309828
403309829
403309830
403309831
403309832
403309833
403309834
403309835
403309836
403309837
403309838
403309839
403309840
403309841
403309842
403309843
403310728
403310803
403488271
403488285
403488331
403488345
403488359
403488373
403488387
403488401
403488415
403488429
403488443
403488457
403488471
403488485
403488499
403488513
403488718
403531189
403531222
403531373
403531403
403531535
403531597
403531670
403531702
403531749
403531786
403531826
403531861
403531897
403531931
403531964
403531995
403532026
403532055
403532084
403532114
40365173
40365174
40365175
40365176
40365177
40365178
40365179
40365180
40365181
40365182
40365183
40365184
40365185
40365186
40365187
40365188
40365189
40365190
40365191
40365192
40365193
40365194
40365195
40365196
40365197
40365198
40365199
40365200
40365201
40365202
40365203
40365204
40365205
40365206
40365207
40365208
40365209
40365210
40365211
40365212
40365213
40365214
40365215
40365216
40365217
40365218
40365219
40365220
40365221
40365222
40365223
40365224
40365225
40365226
40365227
40365228
40365229
40365230
40365231
40365232
40365233
40365234
40365235
40365236
40365237
40365238
40365239
40365240
40365241
40365242
40365243
40365244
40365245
40365246
40365247
40365248
40365249
40365250
40365251
40365252
40365253
40365254
40365255
40365256
40365257
40365258
40365259
40365260
40388199
404324737
404324738
404324739
404324740
404324741
404324742
404324743
404324744
404324745
404324746
404324747
404324748
404324749
404324750
404324751
404324752
404324753
404324754
404324755
404324756
404324757
404324758
404324759
404324760
404324761
404324762
404324763
404324764
404324765
404324766
404324767
404324768
404324769
404324770
404324771
404324772
404324773
404324774
404324775
404324776
404324777
404324778
404324779
404324780
404324781
404324782
404324783
404324784
404324785
404324786
404324787
404324788
404324789
404324790
404324791
404324792
404324793
404324794
404324795
404324796
404324797
404324798
404324799
404324800
404324801
404324802
404324803
404324804
404324805
404324806
404324807
404324808
404324809
404324810
404324811
404324812
404324813
404324814
404324815
404324816
404324817
404324818
404324819
404324820
404324821
404324822
404324823
404324824
404324825
404324826
404324827
404324828
404324829
404324830
404332531
404332545
404332559
404332573
404332587
404333625
404333667
404333695
404333709
404333736
404350737
404350738
404350739
404350740
404350741
404350742
404350743
404350744
404350745
404452457
404452471
404452485
404452499
40455693
4049475
405113077
405116127
40556953
40556978
40556979
405778854
405779015
405779016
405779017
405779018
405779019
405779020
405779021
405779022
405779023
405779024
405779025
405779026
405779027
405779028
405779029
405779030
405779031
405779032
405779033
405779034
405779035
405779036
405779037
405779038
405779039
405779040
405779041
405779042
405779043
405779044
405779045
405779046
405779047
405779048
405779049
405779050
405779051
405779052
405779053
405779054
405779055
405779056
405779057
405779058
405779059
405779060
405779061
405791314
405791315
405791316
405791317
405791318
405791319
405791320
405791321
405791322
405791323
405791324
405791325
405791326
405791327
405791328
405791329
405791330
405791331
405791332
405791333
405791334
405791335
405791336
405791337
405791338
405791339
405791340
406356161
406356162
406356163
406356164
406356165
40643283
40643675
40643676
40643677
40643678
40643679
40643680
40643681
40643682
40644033
40644034
40644192
40644408
40645290
40645304
40645759
40645773
406678873
406828136
406828137
406828138
406828139
406828140
406828141
406828142
406828143
406828144
406828145
406828146
406828147
406828148
406828149
406828150
406828151
406828152
406828153
406828154
406828155
406828156
406828157
406828158
406828159
406828160
406828161
406828162
406828163
406828164
406828165
406828166
406828167
406828168
406828169
406828170
406828171
406828172
406828173
406828174
406828175
406828176
406828177
406828178
406828179
406828180
406828181
406828182
406828183
406828184
406828185
406828186
406828187
406828188
406828189
406828190
406828191
406828192
406828193
406828194
406856166
407021127
407021316
407021317
407021318
407021319
407027836
407027837
407027838
407027839
407027896
407027910
407027924
407027938
407027952
407027966
407027980
407027994
407028008
407028022
407028036
407028050
407028064
407028078
407028092
407028106
407028120
407028134
407028148
407028162
407028176
407028190
407028204
407029683
407029697
407029711
407029725
407029739
407029753
407029767
407029781
407029795
407029809
407029823
407029837
407029851
407029865
407029879
407029893
407029907
407029921
407029935
407029949
407029963
407029977
407029991
407030005
407030019
407030033
407030047
40714127
40714141
40714313
40714314
40714315
40714316
40714317
40714318
40714319
40714320
40714321
40714322
40714323
40714324
40714325
40714326
40714327
40714328
40714329
40714330
40714331
40714333
40714334
40714335
40714336
40714337
40714338
40714339
40714340
40714341
40715998
40715999
40716000
40716001
40716002
40716003
40716004
40716005
40716006
40716007
40716008
40716009
40716010
40716011
40716012
40716013
40716014
40716015
40716016
40716017
40716018
407230392
407258903
407258904
407258905
407258906
407258907
407258908
407258909
407258910
407258911
407258912
407258913
407258914
407258915
407258916
407258917
407258918
407258919
407258920
407258921
407258922
407258923
407258924
407258925
407258926
407258927
407258928
407258929
407258930
407258931
407258932
407258933
407258934
407258935
407258936
407258937
407258938
407258939
407258940
407258941
407258942
407258943
407258944
407258945
407258946
407258947
407258948
407258949
407258950
407258951
407258952
407258953
407258954
407258955
407258956
407258957
407258958
407258959
407258960
407258961
407258962
407258963
407258964
407258965
407258966
407258967
407258968
407258969
407258970
407258971
407258972
407258973
407316522
407316523
407316524
407316525
407316526
407316527
407316528
407316529
407316530
407316531
407316532
407316533
407316534
407317413
407317427
407595
407817290
407817291
407817292
407817293
407817294
407817295
407817296
407817297
407817298
407817299
407817300
40795190
40795218
407954722
407954736
407954750
407954764
407954778
407954792
407954806
407971031
407971045
407971059
407971073
407971158
407971172
407972318
407972319
407972320
407972321
407972322
407972323
407972324
407972325
407972326
407972327
407972328
407972329
407972330
407972331
407972332
407972333
40804664
40804678
40804692
40804706
40805109
40805123
408358033
408359017
408359031
40841850
40841851
40841852
40841853
40841854
40841855
40841856
40841857
40841858
40841859
40841860
40841861
40841862
40841863
40841864
40841865
40841866
40841867
40841868
40841869
40841870
40841871
40841872
40841873
40841874
40841875
40841876
40841877
40841878
40841879
40841880
40841881
40841882
40841883
40841884
40841885
40841886
40841887
408440854
408440855
408440856
408440857
408450502
408450516
408450530
408450544
408450558
408450572
408450581
408450595
40846459
40846473
40846487
40846501
40846515
40846529
40846543
40846557
40846571
40846585
40846599
40846613
40846627
40846641
40846655
40846697
40846711
40846725
40846739
40846753
40846767
40846781
40846795
40846809
40846823
40846837
40846851
40846865
40846879
40846893
40846907
40846935
40846949
40846963
40847005
40847019
40847033
40847047
40847061
40847075
40847089
40847103
40847117
40847131
40847145
40847159
40847173
40847187
40847215
40847243
40847257
40847271
40847285
40847299
40847313
40847327
40847341
40847355
40847369
40847397
40847411
40847425
40847439
40847453
40847467
40847481
40847495
40847509
40847523
40847537
40847551
40847565
40847579
40847593
40847607
40847621
40847635
40847649
40847663
40847677
40847691
40847705
40847719
40847733
40847747
40847761
40847775
40847789
40847803
40847817
40847831
40847845
40847859
40847873
40847887
40847901
40847915
40847929
40847943
40847957
40847971
40847985
40847999
40848013
40848027
40848041
40848055
40848069
40848083
40848097
40848111
40848125
40848139
40848153
40848167
40848181
40848195
40848209
40848223
40848237
40848251
40848265
40848279
40848293
40848307
40848321
40848335
40848349
40848363
40848377
40848391
40848405
40848419
40848433
40848447
40848461
40848475
40848489
40848503
40848517
40848531
40848545
40848559
40848573
40848587
40848601
40848615
40848629
40848643
40848657
40848671
40848685
40848699
40848713
40848727
40848741
40848755
40848769
40848783
40848797
40848811
40848825
40848839
40848853
40848867
40848881
40848895
40848909
40848923
40848937
40848951
40848965
40848979
40848993
40849007
40849021
40849035
40849049
40849063
40849077
40849091
40849105
40849119
40849133
40849147
40849161
40849175
40849189
40849203
40849217
40849231
40849245
40849259
40849273
40849287
40849301
40849315
40849329
40849343
40849357
40849371
40849385
40849399
40849413
40849427
40849441
40849455
40849469
40849483
40849497
40849511
40849525
40849539
40849553
40849567
40849581
40849595
40849609
40849623
40849637
40849651
40849665
40849679
40849693
40849707
40849721
40849735
40849749
40849763
40849777
40849791
40849805
40849819
408669328
408669342
408669356
408669370
408669384
408669404
408669418
408684450
408688542
408688556
408688570
408688584
408688598
408688612
408688626
408772040
408772068
408772138
408772166
408772180
408772194
408772208
408772236
408772250
408772264
408772278
408772292
408772334
408772348
408772362
408772376
408772390
408772404
408772418
408772446
408772460
408772489
408772503
408772517
408772531
408772545
408772559
408772573
408772587
408772601
408772615
408772629
408772643
408772657
408772671
408772685
408772699
408772713
408772727
408772741
408772755
408772769
408772783
408772797
408772811
408772825
408772839
408772853
408772867
408772881
408772895
408772923
408772937
408772951
408772979
408773162
408774940
408775102
408775116
408775130
408775144
408775158
408775172
408775186
408775200
408775227
408775254
408775268
408775282
408775309
408775323
408775337
408775351
408775378
408775392
408775406
408775420
408775447
408775461
408775488
408775502
408775516
408775530
408775544
408775558
408775572
408775586
408775600
408775614
408775628
408775642
408775656
408775670
408775684
408775698
408775712
408775726
408775740
408775754
408775768
408775782
408775796
408775810
408775824
408775838
408775852
408775866
408775880
408775894
408775908
408775922
408775946
408775968
408832188
408832189
408832190
408832191
408832192
408832193
408832194
408832195
408832196
408832197
408832198
408832199
408832200
408832201
408832202
408832203
408832204
408832205
408832206
408832207
408832208
408832209
408832210
408832211
408832212
408832213
408832214
408832215
408832216
40886711
408905708
409053180
409053181
409053182
409053183
409053184
409053185
409053186
409053187
409053188
409053189
409053190
409053191
409053192
409053193
409053194
409053195
409053196
409053197
409053198
409053199
409053200
409053201
409053202
409053203
409053204
409053205
409053206
409053207
409053208
409053209
409053210
409053211
409053212
409053213
409053214
409053215
409053216
409053217
409053218
409053219
409053220
409053221
409053222
409053223
409053224
409053225
409107548
409107907
409107921
409112
409113
409114
409115
409115248
409115249
409115250
409115251
409115252
409115253
409115254
409115255
409115256
409115257
409115258
409115259
409115260
409115261
409115262
409115263
409115264
409115265
409115266
409115267
409115268
409115269
409115270
409115271
409115272
409115273
409115274
409115275
409115276
409115277
409115278
409115279
409115280
409115281
409115282
409115283
409115284
409115285
409115286
409115287
409115288
409115289
409115290
409115291
409115292
409115293
409115294
409115295
409115296
409115297
409115298
409115299
409116
409117
409118
409119
409120
409121
409122
409123
409124
409125
409126
409127
409188287
409188288
409188289
409188290
409188291
409188292
409188293
409188294
409188295
409188296
409188297
409188298
409188299
409974535
4099771
4099772
4099773
4099774
4099775
4099776
4099777
4099778
4099779
4099780
4099781
4099782
4099783
4099784
4099785
4099786
4099787
4099788
4099789
4099790
4099791
4099792
4099793
4100457
4100458
4100459
4100460
4100461
4100462
4100463
4100464
4100465
4100466
4100467
4100468
4100469
4100470
4100471
4100472
4100473
4100474
410061139
410061153
410061167
410061181
410061195
410061209
410061223
410061237
410061251
410061265
410061279
410061293
410061307
410061321
410061335
410061349
410061363
410061377
410061391
410061405
410061419
410061433
410061447
410061461
410061475
410061489
410061503
410061517
410061531
410061545
410061559
410061573
410061587
410061601
410061615
410061629
410061643
410061657
410061671
410061685
410061699
410061713
410061727
410061741
410061755
410061769
410061783
410061797
410061811
410061825
410061839
410061853
410061867
410061881
410061895
410061909
410061923
410061937
410061951
410061965
410061979
410061993
410062007
410062021
410062035
410062049
410062063
410062077
410062091
410062105
410062119
410062133
410062147
410062161
410062175
410062189
410062203
410062217
410062231
410062245
410062259
410062273
410062287
410062301
410062315
410062329
410062343
410062357
410062371
410062385
410062399
410062413
410062427
410062441
410062455
410062469
410062483
410062497
410062511
410062525
410062539
410062553
410062567
410062581
410062595
410062609
410062623
410062637
410062651
410062665
410062679
410062693
410062707
410062721
410062735
410062749
410062763
410062777
410062791
410062805
410062819
410062833
410062847
410062861
410062875
410062889
410062903
410062917
410062931
410062945
410062959
410062973
410062987
410063001
410063015
410063029
410063043
410063057
410063071
410063085
410063099
410063113
410063127
410063141
410063155
410063169
410063183
410063197
410063211
410063225
410063239
410063253
410063267
410063281
410063295
410063309
410063323
410063337
410063351
410063365
410063379
410063393
410063407
410063421
410063435
410063449
410063463
410063477
410063491
410063505
410063519
410063533
410063547
410063561
410063575
410063589
410063603
410063617
410063631
410063645
410063659
410063673
410063687
410063701
410063715
410063729
410063743
410063757
410063771
410063785
410063799
410063813
410063827
410063841
410063855
410063869
410063883
410063897
410063911
410063925
410063939
410063953
410063967
410063981
410063995
410064009
410064023
410064037
410064051
410064065
410064079
410064093
410064107
410064121
410064135
410064149
410064163
410064177
410064191
410064205
410064219
410064233
410064247
410064261
410064275
410064289
410064303
410064317
410064331
410064345
410064359
410064373
410064387
410064401
410064415
410064429
410064443
410064457
410064471
410064485
410064499
410064513
410064527
410064541
410064555
410064569
410064583
410064597
410064611
410064625
410064639
410064653
410064667
410064681
410064695
410064709
410064723
410064737
410064751
410064765
410064779
410064793
410064807
410064821
410064835
410064849
410064863
410064877
410064891
410064905
410064919
410064933
410064947
410064961
410064975
410064989
410065003
410065017
410065031
410065045
410065059
410065073
410065087
410065101
410065115
410065129
410065143
410065157
410065171
410065193
410065207
410065221
410065235
410065249
410065263
410065277
410069940
410069941
410069942
410069943
410069944
410069945
410069946
410069947
410069948
410069949
410069950
410069951
410069952
410069953
410069954
4100843
4100844
4100845
4100846
4100847
4100848
4100849
4100850
4100851
4100852
4100853
4100854
4100855
4100856
4100857
4100858
4100859
4100860
4100861
4100862
4100863
4100864
4100865
4100866
4100867
4100868
4100869
4100870
4100871
4100872
4100873
4100874
4100875
4100876
4100877
4100878
4100879
4100880
4100881
4100882
4100883
4100884
4100885
4100886
4100887
4100888
4100889
4100890
4100891
4100892
4100893
4100894
4100895
4100896
4100897
4100905
4100906
4100915
4100916
4100917
4100918
4100919
4100920
4100921
4100922
4100923
4100924
4100925
4100926
4100927
4100928
4100929
4100930
4100931
4100932
4100933
4100934
4100935
4100936
4100937
4100938
4100939
4100940
4100941
4100942
4100943
4100944
4100945
4100946
4100947
4100948
4100949
4100950
4100951
4100952
4100953
4100954
4100955
4100956
4100957
4100958
4100959
4100960
4100961
4100962
4100963
4100964
4100965
410111720
410111721
410111722
410111723
410111724
410111725
410111726
410111727
410111728
410111729
410111730
41016096
410176270
410178682
41018993
41018994
41018995
41018996
41018997
41018998
41018999
41019000
41019001
41019002
41019003
41019004
41019005
41019006
41019007
41019008
41019009
41019010
41019011
41019012
41019013
41019014
41019015
41019016
41019017
41019018
41019019
41019020
41019021
41019022
41019023
41019024
41019025
41019026
41019027
41019028
41019029
41019030
41019031
41019032
41019033
41019034
41019035
41019036
41019037
41019038
41019039
41019040
41019041
41019042
41019043
41019044
41019045
41019046
41019047
41019048
41019049
41019050
41019051
41019052
4102606
41058351
410695832
410695846
4106965
410708970
410708971
410708972
410708973
410708974
410718534
410809705
410809706
410809707
410809708
410809709
410809710
410809711
410809712
410809713
410809714
410809715
410809716
410809717
410809718
410809719
410809720
410809721
410809722
410809723
410809724
410809725
410809726
410809727
410809728
410809729
410809730
410809731
410809732
410809733
410809734
410809735
410809736
410810796
410812033
410812034
410812035
410812036
410812037
410812038
410812039
410812040
410812041
410812042
410812043
410812044
410812045
410812046
410812047
410812048
410812049
410812050
410935714
410935728
410935742
410935756
410935770
410935784
410935798
410935812
410935826
410935840
410935854
410935868
410992059
410992073
410992087
410992101
410992115
410992129
410992143
410992157
410992171
410992185
410992199
410992213
410992329
41216035
41216057
41216606
4127784
4127786
4127810
4127830
4127857
4127883
4127885
4127886
41323761
41323762
41350519
41350520
41350521
41350522
41350523
41350524
41350525
41350526
41350527
41350528
41350529
41350530
41350531
41350532
41350594
41350595
41350596
41350597
41350598
41350600
41350601
41350602
41350603
41350604
41350605
41350606
41350610
41353095
41353118
41353119
41353120
41353121
41353122
41353123
41353124
41353125
41353126
41353127
41353128
41353129
41353130
41353710
41353711
41353712
41353713
41353714
41353715
41353716
41353717
41353718
41353719
41353720
41353721
41353722
41353723
41353724
41353725
41353726
41353727
4138180
4138454
41386985
41386999
41387013
41387027
41387083
41387097
413914207
413914208
413914209
413914210
413914211
413914212
413914213
413914214
413914215
413914216
413914217
413914218
413914219
413914220
413914221
413914222
413914223
413914224
413914225
413914226
413914227
413914228
413914229
413914230
413914231
413914232
413914233
413914234
413914235
413914236
413914237
413914238
413914239
413914240
413914241
413914242
413914243
413914244
413914245
413914246
413914247
413914248
413914249
413914250
413914251
413914252
413914253
413914254
413914255
413914256
413914257
413914258
413914259
413914260
413914261
413914262
413914263
413914264
413914265
413914266
413914267
413914268
413914269
413914270
413914271
413914272
413914273
413914274
413914275
413914276
413914277
413914278
413914279
413914280
413914281
413914282
413914283
413914284
413914285
413914286
413914287
413914288
413914289
413914290
413914291
413914292
413914293
413914294
413914295
413914296
413914297
413914298
413914299
413914300
413914301
413914302
413914303
413914304
413914305
413914306
413914307
413914308
413914309
413914310
413914311
413914312
413914313
413914314
413914315
413914316
413914317
413914318
413914319
413914320
413914321
413914322
413914323
413914324
413914325
413914326
413914327
413914328
413914329
413914330
413914331
413914332
413914333
413914334
413914335
413914336
413914337
413914338
413914339
413914340
413914341
413914342
413914343
413914344
413914345
413914346
413914347
413914348
413914349
413914350
413914351
413914352
413914353
413914354
413914355
413914356
413914357
413914358
413914359
413914360
413914361
413914362
413914363
413914364
413914365
413914366
413914367
413914368
413914369
413914370
413914371
413914372
413914373
413914374
413914375
413914376
413914377
413914378
413914379
413914380
413914381
413914382
413914383
413914384
413914385
413914386
413914387
413914388
413914389
413914390
413914391
413914392
413914393
413914394
413914395
413914396
413914397
413914398
413914399
413914400
413914401
413914402
413914403
413914404
413914405
413914406
413914407
413914408
413914409
413914410
413914411
413914412
413914413
413914414
413914415
413914416
413914417
413914418
413914419
413914420
413914421
413914422
413914423
413914424
413914425
413914426
413914427
413914428
413914429
413914430
413914431
413914432
413914433
413914434
413914435
413914436
413914437
413914438
413914439
413914440
413914441
413914442
413914443
413914444
413914445
413914446
413914447
413914448
413914449
413914450
413914451
413914452
413914453
413914454
413914455
413914456
413914457
413914458
413914459
413914460
414068046
414126
414757
4164474
4165064
41688043
416949246
416949282
416949324
416949330
417984
418000
418011
418025
418030
418033
418037
418041
418045
418048
418052
418058
418207169
418207716
418207717
418207718
418207719
418207720
418207721
418207722
418207723
418207724
418207725
418207726
418207727
418207728
418207729
418207730
418207731
418207732
418207733
418207734
418207735
418207736
418207737
418207738
418207739
418207740
418207741
418207742
418207743
418207744
418207745
418207746
418207747
418207748
418207749
418207750
418207751
418207752
418207753
418207754
418207755
418207756
418207757
418207758
418207759
418207760
418207761
418207762
418207763
418207764
418207765
418207766
4186095
4193860
4206126
4206127
4206128
4206129
4206130
4206131
4210937
4210938
4210939
4210940
422034371
422034385
422034399
422034413
422034427
422034441
422034455
422034469
422034483
422034497
422034511
422034525
422034539
422034553
422034567
422034581
4220565
422705990
422706004
422706018
422706032
422706046
4234897
4234898
4234899
4234900
4234901
4234902
4234903
4234904
4234905
4234906
4234907
4234909
4234910
4234911
4234912
4234913
4234914
42406092
42406106
42406120
42406134
42406148
42412353
42412354
42412355
42412356
42412357
42412358
42412359
42414530
42414531
42414532
42414533
42414534
42414535
42414537
42414538
42414539
42414540
42414541
42414542
42414543
42414544
42414547
42491590
42491753
42491754
42491755
42491756
42491757
42491758
42491759
42491760
42491761
42494911
42521312
42525345
42525347
42525349
42541549
42541550
42541551
42541552
42541553
42541554
42541555
42541556
42541557
42541558
42541559
42541560
42541561
42541562
42541563
42541564
42541565
42541566
42557360
42557374
42558149
425703070
425862692
425862693
425862694
425862695
425862696
425862697
425862698
425862699
425862700
425862701
425862702
425862703
425876866
425876880
425876894
425876909
425876923
425876937
425876951
425876965
425876979
425876993
425877007
425877021
425877035
425886485
425886486
425886487
425905367
425905381
425918334
425918335
425918336
425918337
426259219
426259233
426259247
426259261
426259275
426259289
426259303
426259317
426259331
426259345
426259359
426259373
426259387
426259401
426259415
426259429
426259443
426259457
426259471
426259485
426259499
426259513
426259527
426259541
426259555
426259569
426259583
426259597
426259611
426259625
426259639
426259653
426259667
426259681
426259695
426259709
426259723
426259737
426259751
426259765
426259779
426259793
426259807
426259821
426259835
426259849
426259863
426259877
426259891
426259905
426259919
426259933
426259947
426259961
426259975
426259989
426260003
426260017
426260031
426260045
426260059
426260073
426260087
426260101
426260115
426260129
426260143
426260157
426260171
426260185
426260199
426260213
426260227
426260241
426260255
426260269
426260283
426260297
426260311
426260325
426260339
426260353
426260367
426260381
426260395
426260409
426260423
426260437
426260451
426260465
426260479
426260493
426260507
426260521
426260535
426260549
426260563
426260577
426260591
426260605
426260619
426260659
426260673
426260687
426260701
426260715
426260729
426260743
426260757
426260771
426260785
426260799
426260813
426260827
426260841
426260855
426260869
426260883
426260897
426260911
426260925
426260939
426260953
426260967
426260981
426260995
426261009
426261023
426261037
426261051
426261065
426261079
426261093
426261107
426261121
426261135
426261149
426261163
426261177
426261191
426261205
426261219
426261233
426261247
426261261
426261275
426261289
426261303
426261317
426261331
426261345
426261359
426261373
426261387
426261401
426261415
426261429
426261443
426261457
426261471
426261485
426261499
426261513
426261527
426261541
426261555
426261569
426261583
426261597
426261611
426261625
426261639
426261653
426261667
426261681
426261695
426261709
426264105
426264106
426264107
426264108
426264109
426264110
426264111
426264112
426264113
426264114
426264115
426264116
426264117
426264118
42632215
42632229
42632257
42632271
426405763
426405791
426405805
426405819
426405833
426405847
426405861
426405875
426405889
426405903
426405917
426405931
426405945
426405959
426405973
426406029
426406057
426406071
426406155
426406169
426406198
426406240
426406254
426406296
426406324
426406352
426406366
426406520
426406548
426406562
426406590
426406604
426406705
426406845
426406859
426406873
426406887
426406901
426580954
426581003
426581027
42717961
427200067
427337444
427337458
427337472
427337486
427337500
427337514
427337528
427337542
427337556
427337570
427337584
427337598
427337612
427337626
427337640
427337654
427337668
427337682
427337696
427337710
427337724
427337738
427337752
427337766
427337780
427337794
427337808
427337822
427337836
427337850
427337864
427337878
427337892
427337906
427337920
427337934
427337948
427337962
427337976
427337990
427338004
427338018
427338032
427338046
427338060
427338074
427338088
427338102
427338116
427338130
427338144
427338158
427338172
427338186
427338200
427338214
427338228
42740927
42740928
42740929
42740930
42740931
42740932
42740933
42740934
42740935
42740936
42740937
42740938
42740939
42740940
42740941
42740942
42740943
42740944
42740945
42740946
42740947
42740948
42740949
42740950
42740951
42740952
42740953
42740954
42740955
42740956
42740957
42740958
42740959
42741032
42741033
42741034
42741035
42741036
42741037
42741038
42741039
427920638
427920652
427920666
428673762
428674415
428930943
428930944
428930945
428930946
428930947
428930948
428930949
428930950
429125639
429125718
429126026
429128420
429128434
429138710
429138711
429138712
429138713
429221948
429221962
429221976
429221990
429222017
429222107
429325193
429326163
429330015
429330029
429330043
429508212
429508213
429508214
429508215
429508216
429509802
429509803
429509804
429509805
429509806
429509807
429509808
429509809
429509810
429509811
429509812
429509813
429509814
429509815
429509816
429509817
429509818
429509819
429509820
429509821
429509822
429509823
429509824
429509825
429509826
429509827
429509828
429509829
429509830
429509831
429509832
429509833
429509834
429509835
429509836
429536386
429536388
429536390
429536392
429536394
429536396
429536398
429536400
429536402
429536404
429536406
429536408
429536410
429536412
429536414
429536416
429536418
429536420
429536422
429536424
429536426
429536428
429536430
429536432
429536434
429536436
429536438
429536440
429536442
429536444
429536446
429536448
429536450
429536452
429536454
429536456
429536460
429536462
429536464
429536468
429536470
429536472
429536474
429536476
429536478
429536480
429536482
429536484
429536486
429536488
429536490
429536492
429536494
429536496
429536498
429536500
429536504
429536506
429536508
429536510
429536514
429536516
429536518
429536520
429536522
429536524
429536526
429536528
429536530
429536534
429536536
429536538
429536540
429536542
429536544
429536546
429536548
429536550
429536552
429536554
429536556
429536558
429536560
429536562
429536564
429536566
429536568
429536570
429536572
429536574
429536576
429536578
429536582
429536584
429536586
429536590
429536592
429536594
429536596
429536598
429536600
429536602
429536604
429536606
429536608
429536610
429536612
429536614
429536616
429536618
429536620
429536622
429536624
429536626
429536628
429536630
429536632
429536634
429536638
429536640
429536642
429536644
429536646
429536648
429536650
429536654
429536656
429536658
429536662
429536664
429536666
429536668
429536670
429536672
429536674
429536676
429536678
429536680
429536682
429536686
429536688
429536690
429536692
429536694
429536696
429536698
429536700
429536702
429536704
429536706
429536708
429536710
429536712
429536714
429536716
429536718
429536722
429536724
429536726
429536728
429536730
429536734
429536736
429536738
429536740
429536742
429536744
429536746
429536748
429536750
429536752
429536754
429536756
429536758
429536760
429536762
429536764
429536766
429536768
429536770
429536772
429536774
429536776
429536778
429536780
429536782
429536784
429536786
429536788
429536790
429536792
429536794
429536796
429536798
429536800
429536802
429536804
429536808
429536810
429536812
429536814
429536816
429536818
429536820
429536822
429560050
430728338
430728352
430728366
430728380
430728394
430728408
430728422
430728436
430728450
430728464
430728478
430728492
430728506
430728520
430728534
430728548
430728562
430728576
430728590
430728604
430728618
430728632
430728646
430728660
430728674
430728688
430728702
430728716
430728730
430728744
430728758
430819149
430819150
430819151
430819152
430819153
430819154
430819155
430819156
430819157
430819158
430819159
430819160
430819161
430819162
430819163
430819164
430819165
430819166
430819167
430819168
430819169
430819170
430819171
430819172
430819173
430819174
430819175
430819176
430819177
430819178
430819179
430819180
430819181
430819182
430819183
430819184
430819185
430819186
430819187
430819188
430819189
430819190
430819191
430819192
430819193
430819233
430819234
431832279
431832280
431832281
431832282
431832283
431832284
431832285
431832286
431832287
431832288
431832289
431832290
431832291
431832292
431832293
431837685
431837689
431838069
431838070
431838071
432140473
432140474
432140475
432140476
432140477
432140478
432140479
432140480
432140481
432140482
432140483
432140484
432140485
432140486
432140487
432140488
432140489
432140490
432140491
432140492
432140493
432140494
432140495
432140496
432140497
432140498
432140499
432140500
4321418
4321419
4321420
4321421
4321422
4321423
4321424
4321425
4321426
4321427
4321946
4321947
4321948
4321949
4321950
4321951
4321952
432307655
432307945
432308260
4324394
4324397
4324662
4324663
4324664
4324665
4324666
4324667
433284326
433284327
433284328
433284329
433284330
433284331
433284332
433284333
433284334
433284335
433284336
433284337
433284338
433284339
433284340
433284341
433284342
433284343
433284344
433284345
433284346
433284347
433284348
433284349
433284350
433284351
433284352
433797273
435855608
435855878
435856066
435856083
435856097
435856308
435856335
435856781
435856977
435856991
435857028
435857065
435857126
435857187
435857262
435857291
436408969
436408983
436409011
436409025
436409039
436409067
436409081
436409095
436409109
436409123
436409137
436409151
436409165
436409179
436409601
436409634
436409648
436409662
436409676
436409690
436409704
436409973
436409974
436409975
436409976
436409977
436409978
436409979
436409980
436409981
436409982
436409983
436409984
436409985
436409986
436409987
436409988
436409989
436409990
436409991
436409992
436409993
436409994
436409995
436409996
436409997
436409998
436409999
436410000
436410001
436410002
436410003
436410004
436410005
436410006
436410007
436410008
436410009
436410010
436410011
436410012
436410013
436410014
436410015
436410016
436410017
440352692
440352693
440352694
440352695
440352696
440352697
440352698
440352699
440352700
440352701
440352702
440352703
440352704
440352705
440352706
440352707
440352708
440352709
440352710
440352711
440352712
440352713
440352714
440352715
440352716
440352717
440352718
440352719
440352720
440352721
440352722
440352723
440352724
440352725
440352726
440352727
440352728
440352729
440352730
440352731
440352732
440352733
440352734
440352735
440352736
440352737
440352738
440352739
440352740
440352741
440352742
440352743
440352744
440352745
440352746
440352747
440352748
440352749
440352750
440352751
440352752
440352753
440352754
440352755
440352756
440352757
440352758
440352759
440352760
440352761
440352762
440352763
440352764
440352765
440352766
440352767
440352768
440352769
440352770
440352771
440352772
440352773
440352774
440352775
440352776
440352777
440352778
440352779
440352780
440352781
440352782
440352783
440352784
440352785
440352786
440352787
440352788
440352789
440352790
440352791
440352792
440352793
440352794
440352795
440352796
440352797
440352798
440352799
440352800
440352801
440352802
440352803
440352804
440352805
440352806
440352807
440352808
440352809
440352810
440352811
440352812
440352813
440352814
440352815
440352816
440352817
440352818
440352819
440352820
440352821
440352822
440352823
440352824
440352825
440352826
440352827
440352828
440352829
440352830
440352831
440352832
440352833
440352834
440352835
440352836
440352837
440352838
440352839
440352840
440352841
440352842
440352843
440352844
440352845
440352846
440352847
440352848
440352849
440352850
440352851
440352852
440352853
440352854
440352855
440352856
440352857
440352858
440352859
440352860
440352861
440352862
440352863
440352864
440352865
440352866
440352867
440352868
440352869
440352870
440352871
440352872
440352873
440352874
440352875
440352876
440352877
440352878
440352879
440352880
440352881
440352882
440352883
440352884
440352885
440352886
440352887
440352888
440352889
440352890
440352891
440352892
440352893
440352894
440352895
440352896
440352897
440352898
440352899
440352900
440352901
440352902
440352903
440352904
440353110
440353111
440353838
440353839
440353840
440353841
440353842
440353843
440353844
440353845
440353846
440353847
440353848
440353849
440353850
440353851
440353852
440353853
440353854
440353855
440353856
440353857
440353858
440353859
440353860
440353861
440353862
440353863
440353864
440353865
440454702
440495461
440495462
440495463
440495464
440495465
440495466
440495467
440495468
440495469
440495470
440495471
440495472
440495473
440495474
440495475
440495476
440495477
440495478
440495479
440495480
440495481
440495482
440495483
440495484
440495485
440495486
440495487
440495488
440495489
440495490
440495491
440495492
440495493
440495494
440495495
440495496
440495497
440495498
440495499
440495500
440495501
440495502
440495503
440495504
440495505
440495506
440495507
440495508
440495509
440495510
440495511
440495512
440495513
440495514
440495515
440495516
440495517
440495518
440495519
440553877
440553904
440553939
4406269
440647500
440647514
440647528
440647542
440647556
440647570
440647584
440647598
440647612
440647626
440647640
440647654
440647668
440647682
440647696
440647710
440647724
440647738
440647752
440647766
440647780
440647794
440647808
440647822
440647836
440647850
440647864
440647878
440647892
440647906
440647920
440647934
440647948
440647962
440647976
440647990
440648004
440648018
440648032
440648046
440648060
440648074
440648088
440648102
440648116
440648130
440648144
440648158
440648172
440648186
440648200
440648214
440648228
440648242
440648256
440648270
440648284
440648298
440648312
440648326
440648340
440648354
440648368
440648382
440648396
440648410
440648424
440648438
440648452
440648466
440648480
440648494
440648508
440648522
440648536
440648550
440648564
440648578
440648592
440648606
440648620
440648634
440648648
440648662
440648676
440648690
440648704
440648718
440648732
440648746
440648760
440648774
440648788
440648802
440648816
440648830
440648844
440648858
440648872
440648886
440648900
440648914
440648928
440648942
440648956
440648970
440648984
440648998
440649012
440649026
440649040
440649054
440649068
440649082
440649096
440649110
440649124
440649138
440649152
440649166
440649180
440649194
440649208
440649222
440649236
440649250
440649264
440649278
440649292
440649306
440649320
440649334
440649348
440649362
440649376
440649390
440649404
440649418
440649432
440649446
440649460
440649474
440649488
440649502
440649516
440649530
440649544
440649558
440649572
440649586
440649600
440649614
440649628
440649642
440649656
440649670
440649684
440649698
440649712
440649726
440649740
440649754
440649768
440649782
440649796
440649810
440649824
440649838
440649852
440649866
440649880
440649894
440649908
440649922
440649936
440649950
440649964
440649978
440649992
440650006
440650020
440650034
440650048
440650062
440650076
440650090
440650104
440650118
440650132
440650146
440650160
440650174
440650188
440650202
440650216
440650230
440650244
440650258
440650272
440650286
440650300
440650314
440650328
440650342
440650356
440650370
440650384
440650398
440650412
440650426
440650440
440650454
440650468
440650482
440650496
440650510
440650524
440650538
440650552
440650566
440650580
440650594
440650608
440650622
440650636
440650650
440650664
440650678
440650692
440650706
440650720
440650734
440650748
440650762
440650776
440650790
440650804
440650818
440650832
440650846
440650860
440650874
440650888
440650902
440650916
440650930
440650944
440650958
440650972
440650986
440651000
440651014
440651028
440651042
440651056
440651070
440651084
440651098
440651112
440651126
440651140
440651154
440651168
440651182
440651196
440651210
440651224
440651238
440651252
440651266
440651280
440651294
440651308
440651322
440651336
440651350
440651364
440651378
440651392
440651406
440651420
440651434
440651448
440651462
440651476
440651490
440651504
440651518
440651532
440651546
440651560
440651574
440651588
440651602
440651616
440651630
440651644
440651658
440651672
440651686
440651700
440651714
440651728
440651742
440651756
440651770
440651784
440651798
440651812
440651826
440651840
440651854
440651868
440651882
440651896
440651910
440651924
440651938
440651952
440651966
440651980
440651994
440652008
440652022
440652036
440652050
440652064
440652078
440652092
440652106
440652120
440652134
440652148
440652162
440652176
440652190
440652204
440652218
440652232
440652246
440652260
440652274
440652288
440652302
440652316
440652330
440652344
440652358
440652372
440652386
440652400
440652414
440652428
440652442
440652456
440652470
440652484
440652498
440652512
440652526
440652540
440652554
440652568
440652582
440652596
440652610
440652624
440652638
440652652
440652666
440652680
440652694
440652708
440652722
440652736
440652750
440652764
440652778
440652792
440652806
440652820
440652834
440652848
440652862
440652876
440652890
440652904
440652918
440652932
440652946
440652960
440652974
440652988
440653002
440653016
440653030
440653044
440653058
440653072
440653086
440653100
440653114
440653128
440653142
440653156
440653170
440653184
440653198
440653212
440653226
440653240
440653254
440653268
440653282
440653296
440653310
440653324
440653338
440653352
440653366
440653380
440653394
440653408
440653422
440653436
440653450
440653464
440653478
440653492
440653506
440653520
440653534
440653548
440653562
440653576
440653590
440653604
440653618
440653632
440653646
440653660
440653674
440653688
440653702
440653716
440653730
440653744
440653758
440653772
440653786
440653800
440653814
440653828
440653842
440653856
440653870
440653884
440653898
440653912
440653926
440653940
440653954
440653968
440653982
440653996
440654010
440654024
440654038
440654052
440654066
440654080
440654094
440654108
440654122
440654136
440654150
440654164
440654178
440654192
440654206
440654220
440654234
440654248
440654262
440654276
440654290
440654304
440654318
440654332
440654346
440654360
440654374
440654388
440654402
440654416
440654430
440654444
440654458
440654472
440654486
440654500
440654514
440654528
440654542
440654556
440654570
440654584
440654598
440654612
440654626
440654640
440654654
440654668
440654682
440654696
440654710
440654724
440654738
440654752
440654766
440654780
440654794
440654808
440654822
440654836
440654850
440654864
440654878
440654892
440654906
440654920
440654934
440654948
440654962
440654976
440654990
440782
440784
440786
440788
440790
440808146
440808147
440808148
440808149
441017240
441403357
441403385
441403399
441403413
441415750
441415764
441415778
441415792
441415806
441415820
441415834
441415848
441415862
441415876
441415890
441415904
441415918
441415931
441415945
441415959
441415973
441415987
441416001
441416015
441416029
441416043
441416057
441416071
441416085
441416099
441416113
441416127
441416141
441416155
441416169
441416183
441416197
441416210
441416224
441416238
441416266
441420494
441420496
441420497
441420499
441420500
441420504
441420506
441420509
441420510
441420512
441420513
441420514
441420515
441420516
441420517
441420518
441420519
441420520
441432863
442539444
442539445
442539446
442539447
442539448
442539449
442539450
442539451
442539452
442539453
442539454
442539455
442539456
442539457
442539458
442539459
442539460
442539461
442539462
442539463
442539464
442539465
442539466
442539467
442539468
442539469
442539470
442539471
442539472
442565713
442565727
442565741
442565755
442565769
442565783
442565797
442565811
442565825
442565839
442565853
442569611
442769772
442769913
442769927
442769941
442869620
442869623
442869626
443089676
443268774
443268775
443268776
443268777
443298222
443427900
443427901
443427902
443427903
443427904
443427905
443427906
443427907
443427908
443427909
443427910
443427911
443427912
443427913
443429063
443498460
443498474
443498488
443540390
443540391
443540393
443540400
443540401
443540403
443540405
443610058
443610072
443610086
443610100
443610114
443610128
443610142
443610156
443610170
443610184
443610198
443610212
443610226
443610240
443610254
443610268
443610282
443610296
443610310
443610324
443610723
443610992
443611006
443611020
444175766
444211048
444211062
444211076
444211090
444211104
444211118
444211132
444211146
444211160
444211174
444211188
444211202
444211216
444211230
444211244
444211258
444211272
444211286
444211300
444211314
444211328
444211342
444211356
444211370
444211384
444211398
444211412
444211426
444211440
444211454
444211468
444211482
444211496
444211510
444211524
444211538
444211552
444211566
444211580
444211594
444211608
444211622
444211636
444211650
444211664
444211678
444211692
444211706
444211720
444211734
444211748
444211762
444211776
444211790
444211804
444211818
444211832
444211846
444211860
444211874
444211888
444211902
444211916
444211930
444211944
444211958
444211972
444211986
444212000
444212014
444212028
444212042
444212056
444212070
444212084
444212098
444212112
444212126
444212140
444212154
444212168
444212182
444212196
444212210
444212224
444212238
444212252
444212266
444212280
444212294
444212308
444212322
444212336
444212350
444212364
444212378
444212392
444212406
444212420
444212434
444212448
444212462
444212476
444212490
444212504
444212518
444212532
444212546
444212560
444212574
444212588
444212602
444212616
444212630
444212644
444212658
444212672
444212686
444212700
444212714
444212728
444212742
444212756
444212770
444212784
444212798
444212812
444212826
444212840
444212854
444212868
444212882
444212896
444212910
444212924
444212938
444212952
444212966
444212980
444212994
444213008
444213022
444213036
444213050
444213064
444213078
444213092
444213106
444213120
444213134
444213148
444213162
444213176
444213190
444213204
444213218
444213232
444213246
444213260
444213274
444213288
444213302
444213316
444213330
444213344
444213358
444213372
444213386
444213400
444213414
444213428
444213442
444213456
444213470
444213484
444213498
444213512
444213526
444213540
444213554
444213568
444213582
444213596
444213610
444213624
444213638
444213652
444213666
444213680
444213694
444213708
444213722
444213736
444213750
444213764
444213778
444213792
444213806
444213820
444213834
444213848
444213862
444213876
444213890
444213904
444213918
444213932
444213946
444213960
444213974
444213988
444214002
444214016
444214030
444214044
444214058
444214072
444214086
444214100
444214114
444214128
444214142
444214156
444214170
444214184
444214198
444214212
444214226
444214240
444214254
444214268
444214282
444214296
444214310
444214324
444214338
444214352
444214366
444214380
444214394
444214408
444214422
444214436
444214450
444214464
444214478
444214492
444214506
444214520
444214534
444214548
444214562
444214576
444214590
444214604
444214618
444214632
444214646
444214660
444214674
444214688
444214702
444214716
444214730
444214744
444214758
444214772
444214786
444214800
444214814
444214828
444214842
444214856
444214870
444214884
444214898
444214912
444214926
444214940
444214954
444214968
444214982
444214996
444215010
444215024
444215038
444215052
444215066
444215080
444215094
444215108
444215122
444215136
444215150
444215164
444215178
444215192
444215206
444215220
444215234
444215248
444215262
444215276
444215290
444215304
444215318
444215332
444215346
444215360
444215374
444215388
444215402
444215416
444215430
444215444
444215458
444215472
444215486
444215500
444215514
444215528
444215542
444215556
444215570
444215584
444215598
444215612
444215626
444215640
444215654
444215668
444215682
444215696
444215710
444215724
444215738
444215752
444215766
444215780
444215794
444215808
444215822
444215836
444215850
444215864
444215878
444215892
444215906
444215920
444215934
444215948
444215962
444215976
444215990
444216004
444216018
444216032
444216046
444216060
444216074
444216088
444216102
444216116
444216130
444216144
444216158
444216172
444216186
444216200
444216214
444216228
444216242
444216256
444216270
444216284
444216298
444216312
444216326
444216340
444216354
444216368
444216382
444216396
444216410
444216424
444216438
444216452
444216466
444216480
444216494
444216508
444216522
444216536
444216550
444216564
444216578
444216592
444216606
444216620
444216634
444216648
444216662
444216676
444216690
444216704
444216718
444216732
444216746
444216760
444216774
444216788
444216802
444216816
444216830
444216844
444216858
444216872
444216886
444216900
444216914
444216928
444216942
444216956
444216970
444216984
444216998
444217012
444217026
444217040
444217054
444217068
444217082
444217096
444217110
444217124
444217138
444217152
444217166
444217180
444217194
444217208
444217222
444217236
444217250
444217264
444217278
444217292
444217306
444217320
444217334
444217348
444217362
444217376
444217390
444217404
444217418
444217432
444217446
444217460
444217474
444217488
444217502
444217516
444217530
444217544
444217558
444217572
444217586
444217600
444217614
444217628
444217642
444217656
444217670
444217684
444217698
444217712
444217726
444217740
444217754
444217768
444217782
444217796
444217810
444217824
444231302
444299494
444327142
444327329
444327505
444327519
444327533
444327547
444327561
444327575
444327589
444327603
444327617
444327631
444327645
444327659
444327673
444327687
444327701
444327715
444327729
444327743
444327757
444327771
444327785
444327799
444327813
444327827
444327841
444327855
444327869
444327883
444327897
444327911
444327925
444327939
444327953
444327967
444327981
444327995
444328009
444328023
444328037
444328051
444328065
444328079
444328093
444328107
444328121
444328135
444328149
444328163
444328177
444328191
444328205
444328219
444328233
444328247
444328261
444328275
444328289
444328303
444328317
444328331
444328345
444328359
444328373
444328387
444328401
444328415
444328429
444328443
444328457
444328471
444328485
444328499
444328513
444328527
444328541
444328555
444328569
444328583
444328597
444328611
444328625
444328639
444328653
444328667
444328681
444328695
444328709
444328723
444328737
444328751
444328765
444328779
444328793
444328807
444328821
444328835
444328849
444328863
444328877
444328891
444328905
444328919
444328933
444328947
444328961
444328975
444328989
444329003
444329017
444329031
444329045
444329059
444329073
444329087
444329101
444329115
444329129
444329143
444329157
444329171
444329185
444744337
444746417
444841941
444841942
444841943
444841945
444841946
444841947
444841948
444841949
444841950
444841951
445067519
445067533
445067547
445067561
445067575
445067589
445067603
445067617
445067631
445067645
445067659
445067673
445067687
445067701
445067715
445067729
445067743
445067757
445067771
445067785
445067799
445067813
445067827
445067841
445067855
445067869
445067883
445067897
445067911
445067925
445067939
445067953
445067967
445067981
445067995
445163425
445163450
445163468
445163481
445163497
445163527
445163544
445163570
445163582
445163606
4454809
4454810
4454812
4454813
4454814
4454815
4454816
4454817
4454818
4454819
4454820
4454821
4454822
4454823
4454824
4454825
4454826
4454827
4454828
4454829
4454830
4454831
4454832
4454833
4454834
4454835
4454836
4454837
446512570
446512589
446512608
446512627
448258552
448258553
448258554
448258555
448258556
448258557
448258558
448258559
448258560
448258561
448258562
448258563
448258564
448258565
448258566
448258567
448258568
448258569
448258570
448258571
448258572
448258573
448258574
448258575
448258576
448258577
448258578
448258579
448258580
448258581
448258582
448258583
448258584
448258585
448258586
448258587
448258588
448258589
448258590
448258591
448258592
448258593
448258594
448258595
448258596
448258597
448258598
448258599
448258600
448258601
448258602
448258603
448258604
448258605
448258606
448258607
448258608
448258609
448258610
448258611
448258612
448258613
448258614
448258615
448258616
448258617
448258618
448258619
448258620
448258621
448258622
448258623
448258624
448258625
448258626
448258627
448258628
448258629
448258630
448258631
448258632
448258633
448258634
448258635
448258636
448258637
448258638
448258639
448258640
448258641
448258642
448258643
448258644
448258645
448258646
448258647
448261954
448266547
448266548
448266549
448266550
448266551
448266552
448266553
448266554
448266555
448266556
448266557
448266558
448266559
448266560
448266561
448266562
448266563
448266564
448266565
448266566
448266567
44843533
44843547
44843561
44843575
44887475
44894095
449020169
449310656
449310657
449310658
449310659
449310660
449310661
449310662
449310663
449310664
449310665
449310666
4494765
4494766
4494767
4494768
4494769
4494770
4494771
4494772
4494773
4494774
4494775
4494776
4494777
4494778
4494779
4494780
4494781
4494782
4494783
4494784
4494785
451032524
451032525
451032526
451319221
451319222
451319223
451328182
451328183
451328184
451328185
451328186
451328187
451328188
451328189
451328190
451328191
451328192
451328193
451328194
451328195
451328196
451328197
451328198
451328199
451328200
451328201
451328202
451328203
451328204
451328205
451328206
451328207
451328208
451328209
451328210
451328211
451328212
451328213
451328214
451328215
451328216
451328217
451328218
451328219
451328220
451328221
451328222
451328223
451328224
451328225
451328226
451328227
451328228
451328229
451328230
451328231
451328232
451328233
451328234
451328235
451328236
451328237
451328238
451328239
451353822
451353823
451353824
451353825
451353826
451353827
451353828
451353829
451353830
451353831
451353832
451353833
451353834
451353835
451353836
451353837
451353838
451353839
451353840
451353841
451353842
451353843
451353844
451686276
451686407
451686638
451687027
451687293
451687489
451687814
451898
452056128
452056129
452056130
452056131
452056132
452056133
452056134
452056135
452056136
452056137
452056138
452056139
452056140
452056141
452056142
452056143
452056144
452056145
452056146
452056147
452056148
452088519
452088575
452089987
452117
452119086
452127
452137
452151
452156
452194667
452194668
452194669
452194670
452194671
452194672
452194673
452194674
452194675
452194676
452194677
452194678
452194679
452194680
452194681
452194682
452194683
452194684
452194685
452194686
452194687
452194688
452194689
452194690
452194691
452194692
452194693
452194694
452194695
452194696
452194697
452194698
452194699
452194700
452194701
452251
45259416
45259431
45259571
45259585
45259601
45259616
45259632
45259648
45259663
452754804
452754818
452754987
452755001
452755015
452755029
452755043
452755057
452755071
452755121
452755182
452816404
452816405
452816406
452816407
452816408
452816409
452816410
452816411
452816412
452816413
452816414
452816415
452816416
452816417
452816418
452816419
452816420
452816421
452816422
452816423
452816424
452816425
452816426
452816427
452816428
452816429
452816430
452816431
452816432
452816433
452816434
452816435
452816436
452816437
452816438
452816439
452816440
452816441
452816442
452816443
452816444
452816445
452816446
452816447
452816448
452816449
452816450
452816451
452816452
452816453
452816454
452816455
452816456
452816457
452816458
452816459
452816460
452816461
452816462
452816463
452816464
452816465
452816466
452816467
452816468
452816469
452816470
452816471
452816472
452816473
452816474
452816475
452816476
452816477
452816478
452816479
452816480
452816481
452816482
452816483
452816484
452816485
452816486
452816487
452816488
452816489
452816490
452816491
452816492
452816493
452816494
452816495
452816496
452816497
452816498
452816499
452816500
452816501
452816502
452816503
452816504
452816505
452816506
452816507
452816508
452816509
452816510
452816511
452816512
452816513
452816514
452816515
452816516
452816517
452816518
452816519
452816520
452816521
452816522
452816523
452816524
452816525
452816526
452816527
452816528
452816529
452816530
452816531
452816532
452816533
452816534
452816535
452816536
452816537
452816538
452816539
452816540
452816541
452816542
452816543
452816544
452816545
452816546
452816547
452849234
452849391
452849419
452849433
452849447
452849573
452849587
452849601
452849615
452849648
452849662
452849801
452849815
452849829
452849843
452849857
452849871
452863740
452863741
452863742
452863743
452863744
452863745
452863746
452883325
452889762
4530187
453041983
45385322
45385323
45385324
45385325
45385326
45385327
45385328
45385329
45385330
45385331
45385332
45385333
45385334
45385335
45385336
45385337
45385338
45385339
45385340
45385341
45385342
45385343
45385344
45385345
45385346
45385347
45385348
45385349
45385350
45385351
45385352
45385353
45385354
45385355
45385356
45385357
45385358
45385359
45385360
45385361
45385362
45385363
45385364
45385365
45385366
45385367
45385368
45385369
45385370
45385371
45385372
45385373
45385374
45385375
45385376
45385377
45385378
45385379
45385380
45385381
45385382
45385383
45385384
45385385
45385386
45385387
45385388
45385389
45385390
45385391
45385392
45385393
45385394
45385395
45385396
45387959
45387973
45387987
45388015
45388029
45388043
45388071
45433263
45433264
45433265
45439383
45439397
45439411
4545223
4545225
4545227
45478739
45478740
45478741
45478742
45478743
45478744
45478745
45478746
45478747
45478748
45478749
45478750
45478751
45478752
45478753
45478754
45478755
45478756
45478757
45478758
45478759
45478760
45478761
45478762
45478763
45478764
45478765
45478766
45478767
45478768
45478769
45478770
45478771
45478772
45478773
45478774
45478775
45478776
45478777
45478778
45478779
45478780
45478781
45478782
45478783
45478784
45478785
45478786
45478787
45478788
45478789
45478790
45478791
45478792
45478793
45478794
45478795
45478796
45478797
45478798
45478799
45478800
45478801
45478802
45478803
45478804
45478805
45549441
45549442
45549443
455655536
455655581
45593284
45597931
45598227
45598331
45598345
45602842
45602843
456351356
456351370
456351384
456351398
456351412
456351440
456351521
456351548
456351562
456368036
456582000
4566594
4566595
4566596
4566604
4566607
4566900
4566901
4566902
4566903
4566904
4566905
4566906
4566907
4566908
4566909
4566910
4566911
4566912
4566913
4566914
4566915
4566916
4566917
456705
4567110
4567111
4567112
4567114
4567116
4567118
4567119
4567120
4567121
4567123
4567125
4567126
4567128
45685252
457028266
45738236
457866476
457866490
45826169
45826183
45826197
45826211
45861725
45861726
45861727
4586913
4586953
4586954
4586955
4586956
4586957
4586958
4586959
4586960
4586961
4589262
4589264
4589266
4589268
4589270
459119668
459119669
459119670
459119671
459119672
459119673
459119674
459119675
459119676
459119677
459119678
459119679
459119680
459119681
459119682
459119683
459119684
459119685
459119686
459119687
459119688
459119689
459119690
459119691
459119692
459119693
459119694
459119695
459119696
459119697
459119698
459119699
459119700
459119701
459119702
459119703
459119704
459119705
459119706
459119707
459119708
459119709
459119710
459119711
459119712
459119713
459119714
459119715
459119716
459119717
459119718
459119719
459119720
459119721
459119722
459119723
459119724
459119725
459119726
459119727
459119728
459119729
459119730
459119731
459119732
459119733
459119734
459119735
459119736
459119737
459119738
459119739
459119740
459119741
459119742
459119743
459119744
459119745
459119746
459119747
459119748
459119749
459120329
459120330
459120331
459120332
459120333
459120334
459120335
459120336
459120337
459120338
459120339
459120340
459120341
459120342
459120343
459120344
459120345
459120346
459120347
459120348
459120349
459120350
459120351
459120352
459120354
459120355
459120356
459120357
459120358
459120359
459120360
459120361
459120362
459120363
459120364
459120365
459120366
459120367
459120368
459120369
459120370
459120371
459120372
459120373
459120374
459120375
459120376
459120377
459120378
459120379
459120380
459120381
459120382
459120470
459120471
459120472
459120473
459120474
459120475
459120476
459120477
459120478
459120479
459120480
459120481
459120482
459120483
459120484
459120485
459120486
459120487
459120488
459120489
459120490
459120491
459120492
459120493
459120494
459120495
459120496
459120497
459120498
459120499
459120500
459120501
459120502
459120503
459120504
459120505
459120506
459120586
459120587
459120588
459120589
459120590
459120591
459120592
459120593
459120594
459120595
459120596
459120597
459120598
459120599
459120600
459120601
459120602
459120603
459120604
459120605
459120606
459120607
459120608
459120609
459120610
459120611
459120612
459120613
459120614
459120615
459120616
459120617
459120618
459120619
459120620
459120621
459120622
459120623
459120624
459120625
459120626
459120627
459120628
459120629
459120630
459120631
459120632
459120633
459120634
459120635
459120636
459120637
459120638
459120639
459120640
459120641
459120642
459120643
459120644
459120645
459120646
459120647
459120648
459120649
459120650
459171861
459171862
459171863
459217404
459217418
459217450
459352788
459352913
459353560
459353574
459375807
459375808
459375809
459375810
459375811
459375812
459375813
459375814
459375815
459375816
459375817
459375818
459375819
459375820
459375821
459375822
459375823
459375824
459375825
459375826
459375827
459375828
459375829
459375830
459375831
459375832
459375833
459375834
459375835
459375836
459375837
459375838
459375839
459375840
459375841
459375842
459375843
459375844
459375845
459375846
459375847
459375848
459375849
459375850
459375851
459375852
459375853
459375854
459375855
459375856
459375857
459375858
459375859
459375860
459375861
459375862
459375863
459375864
459375865
459375866
459375867
459375868
459375869
459375870
459375871
459375872
459375873
459375874
459375875
459375876
459375877
459375878
459375879
459375880
459375881
459375882
459375883
459375884
459375885
459375886
459375887
459375888
459375889
459375890
459375891
459375892
459375893
459375894
459375895
459375896
459375897
459485508
459485522
459485525
459485528
459485530
459485533
459626995
459627009
459627037
459627051
459627065
459627079
459627093
459642525
459654919
459654921
459654923
459654925
459655077
459664552
459664566
459926842
459926856
459926870
459926898
459937673
459937674
459937675
459937676
459937686
459937687
459937688
459937689
459937690
459937691
459937692
459937693
459937694
459937695
459958037
459958051
459958065
459958079
459958093
459990517
459990534
459990818
459996773
459996790
459996805
460016197
460417716
460418054
460418068
460418082
460418096
460418110
460418124
460425077
460425079
460425081
460425083
460425085
460425087
460425089
460425091
460425093
460425095
460425097
460425099
460425101
460425103
460425105
460425107
460425109
460425111
460425113
460425115
460425117
460425119
460425121
460425123
460425125
460425127
460425129
460425131
460425133
460425135
460425137
460425139
460425141
460425143
460425145
460425147
460425149
460425151
460425153
460425155
460425157
460425159
460425161
460425163
460425165
460425167
460425169
460425171
460425173
460425175
460425177
460425179
460425181
460425183
460425185
460425187
460425189
460425191
460425193
460425195
460837875
460842318
46091060
46091061
46091062
46091063
46091064
46091065
46091066
46091067
46091068
46091069
46091070
46091071
46091072
46091073
46091074
46091075
46091076
46092354
46092368
461681680
461681694
461681708
461681722
461681736
461681750
461681764
461681778
461681792
461682801
462116732
462116942
462117179
462117263
46241260
46241261
46241862
46242454
46242482
46242499
46242513
46242527
46242674
46242675
46242676
46242677
46242678
46242679
46242680
46242681
46242682
46242683
46242684
46242685
46242686
46242687
46242688
46242689
46242690
46242691
46242692
46251277
46254364
46255316
46275757
46275759
46275761
46275763
46275765
46275767
46275769
46275771
46275773
46275775
46275777
46275779
46310027
46310028
46326805
46358645
46360557
46360558
46360559
46360560
46360561
46360562
46360563
46360564
46360565
46360566
46360567
46360568
46360569
46360570
46360571
46360572
46360573
46360574
46360575
46360576
46360577
46360578
46360579
46360580
46360581
46360582
46360583
46360584
46360585
46360586
46360587
46360588
46360589
46360590
46360591
46360592
46360593
46360594
46360595
46360596
46360597
46360598
46360599
46360600
46360601
46360602
46360603
46360604
46361742
46361743
46361744
46361745
46361746
46361747
46361748
46361749
46391310
46391311
46391312
46391313
46391314
46391315
46391316
46391317
46394254
46397570
46397571
46397572
46397573
46397574
46397575
46399133
46399134
46399135
46399136
46399137
46399138
46399139
46399140
46399141
46403639
46403641
46403643
46403645
46403646
46403647
46452249
46452250
465480632
465480661
465480682
465480711
465481160
465481179
465481196
465481213
465481228
465481242
465481297
465481316
465481334
465481350
465481369
465481387
465481896
465481916
46559872
46559873
46559874
46559875
46559876
46559877
46559878
46559879
46559880
46559881
46559882
46559883
46559884
46559885
46559886
46559887
46559888
46559889
4678980
4678981
4678982
468110732
46811869
46811870
46811871
46811872
46811873
46811874
46811875
46811876
46811877
46811878
46811879
46811880
46811881
46811882
46811883
46811884
46811885
46849532
46849533
46849534
46849535
46849536
46849537
46849538
46849539
46849540
46849541
46849542
4688609
4688660
4688967
4689019
46909719
46909720
46909721
46909722
46909723
4691353
4691452
4691455
4691458
4691462
4691464
4691466
4691468
4691471
4691475
4691477
4691480
4691482
469517577
469517578
469517579
469517580
469517581
469517582
469517583
469517584
469517585
469517586
469517587
469517588
469517589
469517590
469517591
469609966
469609967
469609968
469609969
469663670
46981579
46981593
46981607
46981621
46981635
46981649
46981663
470225701
470225715
470225729
470225743
470225757
470225771
470225787
470225887
470225939
470226041
470226101
470226164
470226260
470226378
470226427
470226476
470226602
470226668
470226715
470226781
470226821
470226874
470226926
470226965
470227023
470227063
470227100
470227156
470227215
470227273
470227330
470227393
470227446
470227507
470227559
470227820
470227974
470228039
470228194
470228245
470228310
470228379
470228423
470228464
470228511
470228582
470228648
470228693
470228771
470228814
470228871
470228980
470229052
470229102
470229148
470229219
470229271
470229345
470229389
470229533
470229624
470229674
470229779
470229835
470229937
470230029
470230094
470230205
470230313
470230425
470230512
470230690
470230765
470230910
470230993
470231162
470231359
470231373
470231387
470231401
470231443
470231457
470231471
470231485
470231499
470231560
470231597
470231667
470231714
470231757
470231815
470231907
470231969
470232025
470232093
470232164
470232239
470232312
470232394
470232478
470232574
470232662
470232761
470232909
470233082
470233273
470233486
470233679
470233881
470234101
470234396
470234760
470235113
470235128
470235142
470235156
470235170
470235184
470235198
470235212
470235226
470235240
470235254
470235268
470235282
470235296
470235310
470235324
470235338
470235352
470235366
470235380
470235394
470235408
470235422
470235436
470235450
470235464
470235478
470235492
470235506
470235520
470235534
470235548
470235562
470235576
470235590
470235604
470235618
470235632
470235646
470235660
470235674
470235688
470235702
470235716
470235730
470235744
470457202
470457245
470457278
470457323
470457368
470457414
47059265
47059266
47059267
47059268
47059269
47059270
47059271
47059272
47059273
47059274
47059275
47059276
47059277
47059278
47059279
47059280
47059281
47059282
47059283
47059284
47059285
47059286
47059287
47059288
47059289
47059290
47059291
47059292
47059293
47059294
47059295
47059296
47059297
47059298
47059299
47059300
47059301
47059302
47059303
47059304
47059305
47059306
47059307
47059308
47059309
47059310
47088232
47088233
47088234
47118031
47118032
47118033
47118034
47118035
47118036
47118037
47118038
47118039
47118040
47118041
47118042
47118043
47118044
471193785
471193803
471193825
471193844
471193858
471193882
471462607
47156210
47156680
472360242
4725975
4725989
472833586
472833600
472833614
472833628
472833897
472833911
472833925
472833939
472833953
472833967
472833981
472833995
472834009
472836007
472836021
472836035
472836049
472836063
472836077
472836091
472836105
472836119
472836133
472836147
472836161
472836175
472836189
472836203
472836217
472836231
472836245
472836259
472836273
472836287
472836301
472836315
472836329
472836343
472836357
472836371
472836385
472836399
472836413
472836427
472836441
472836455
472836469
472836483
472836497
472836511
472836525
472836539
472836553
472836567
472836581
472836595
472836609
472836623
472836637
472836651
472836665
472836679
472836693
472836707
472836721
472836735
472836749
472836763
472836777
472836791
472836805
472836819
473506
473510
473678
4741817
4741818
4741819
47420390
47420391
47420392
47420393
47420394
47420395
47420396
47420397
47420398
47420399
47420400
47420401
47420402
47420403
47420404
47420405
47420406
47420407
47420408
47420409
47420410
47420411
47420412
47420413
47420414
47420415
47420416
47420417
47420418
47420419
47420420
47420421
47420422
47420423
47420424
47420425
47420426
47420427
47420428
47420429
474423698
474423700
474423702
474423705
474423707
474423711
474423715
474423718
474423723
474423726
474423729
474423732
474423734
474423737
474423740
474423743
474423745
474423747
474423749
474423752
474423756
474423759
474423761
474423763
474423766
474423768
474423772
474423776
474423779
474423782
474423785
474423788
474423791
474423794
474423797
474423800
474423803
474423806
474423809
474423812
474423816
474423819
474423822
474423825
474423828
474423830
474451881
474451895
474451909
474451923
474451938
474451952
474451966
474451980
474451994
474452023
474452611
474452625
474452639
475653215
475655854
475655868
475655882
475655896
475655910
475655924
475655938
475655952
475655966
475655980
475655994
475656008
475656022
475656036
475656050
475656064
475656078
475656092
475662360
475662374
475662388
475662402
475662416
47604867
47604881
47604883
47604885
47604887
47604889
47604891
47604893
47604895
47604896
47604897
476409041
476409055
476409069
476409083
476409097
476409111
476409125
476409139
476409153
476409167
47717534
47717682
47717710
477540757
477540771
477540785
477540799
477540813
477540827
477540841
477540855
477540869
477540883
477541029
477541995
477542014
477542215
478342085
478342568
478342841
478343056
478343435
478343666
478343899
478344099
478344389
478344684
478344922
478345171
478345506
478345735
478346536
478432541
478445371
478445372
478445373
478445374
478445375
478445376
478445377
478445378
478445379
478445380
478445381
478445382
478445383
478445384
478445385
478445386
478445387
478445388
478445389
478445390
478445391
478445392
478445393
478445394
478445395
478445396
478445397
478445398
478445399
478445400
478445401
478445402
478445403
478445404
478445405
478445406
478445407
478445408
478445409
478445410
478445411
478445412
478445413
478445414
478445415
478445416
478445417
478445418
478445419
478445420
478445421
478445422
478445423
478445424
478445425
478445426
478445427
478445428
478445429
478445430
478445431
478445432
478445433
478445434
478445435
478445436
478445437
478445438
478445439
478445440
478445442
478682835
478682849
478682863
478731147
479278794
479279366
479279380
479279394
479279408
479279422
479279436
479279450
479279464
479279478
479279492
479279506
479279520
479279534
479279548
479279562
479279576
479279590
479279604
479279618
479279632
479279646
479279660
479279674
479279688
479279702
479279716
479279730
479279744
479279758
479279772
479279786
479279800
479279814
479279828
479279842
479279856
479279870
479279884
479279898
480632577
480632625
4808816
4808817
4808818
4808819
4808820
4808821
4808968
4808969
48093771
48093772
48093773
48093774
48093775
48093776
48093777
48093778
48093779
48093780
48093781
48093782
48093783
48093784
48093785
48093786
48093787
48093788
48093789
48093790
48093791
48093792
48093794
48093795
48093796
48093797
48093798
48093799
48093800
48093801
48093802
48093803
48093804
48093806
48093807
48093808
48093809
48093810
48093811
48093812
48093813
48093814
48093815
48093816
48093817
48093818
48093819
48093820
48093821
48093822
48093823
48093824
48093825
480979595
480979609
480979623
480979637
480979651
480979665
481044883
481044897
481044911
481044925
481044939
481044953
481044967
481044981
481044995
481045009
481045023
481045037
481045051
481045065
481045079
481045093
481045107
481045121
481045135
481045149
481045163
481045177
481045191
481045205
481045219
481045233
481045247
481045261
481045275
481045289
481045303
481045317
481045331
481045345
481045359
481045373
481045387
481045401
481045415
481045429
481045443
481045457
481045471
481045485
481045499
481045513
481045527
481045541
481045555
481045569
481045583
481045597
481045611
481045625
481045639
481045653
481045667
481045681
481045695
481045709
481045723
481045737
481045751
481045765
481045779
481045793
481045807
481045821
481045835
481045849
481045863
481045877
481045891
481045905
481045919
481045933
481045947
481045961
481045975
481045989
481046003
481046017
481046031
481046045
481046059
481046073
481046087
481046101
481046115
481046129
481046143
481046157
481046171
481046185
481046199
481046213
481046227
481046241
481046255
481046269
481046283
481046297
481046311
481046325
481046339
481046353
481046367
481046381
481046395
481046409
481046423
481046437
481046451
481046465
481046479
481046493
481046507
481046521
481046535
481046549
481046563
481046577
481046591
481046605
481046619
481046633
481046647
481046661
481046675
481046689
481046703
481046717
481046731
481046745
481046759
481046773
481046787
481046801
481046815
481046829
481046843
481046857
481046871
481046885
481046899
481046913
481046927
481046941
481046955
481046969
481046983
481046997
481047011
481047025
481047039
481047053
481047067
481047081
481047095
481047109
481047123
481047137
481047151
481047165
481047179
481047193
481047207
481047221
481047235
481047249
481047263
481047277
481047291
481047305
481047319
481047333
481047347
481047361
481047375
481047389
481047403
481047417
481047431
481047445
481047459
481047473
481047487
481047501
481047515
481047529
481047543
481047557
481047571
481047585
481047599
481047613
481047627
481047641
481047655
481047669
481047683
481047697
481047711
481047725
481047739
481047753
481047767
481047781
481047795
481047809
481047823
481047837
481047851
481047865
481047879
481047893
481047907
481047921
481069119
481069120
481069121
481069122
481069123
481069124
481069125
481069126
481069127
481069128
481069129
481069130
481069131
481069132
48131404
482427243
482514291
482514544
482651045
482651059
482651073
482651140
482651273
482651318
482651343
482651385
482651408
482651427
482651457
482651473
482677707
482677759
482677773
482677787
482677801
482677815
482678255
482678269
482700765
482700766
482700767
482700768
482700769
482700770
482700771
482700772
482700773
482700774
482700775
482700776
482700777
482700778
482700779
482789572
482789573
482789574
482789575
482789576
482789577
482789578
482789579
482789580
482789581
482789582
482789583
482789584
482789585
482789586
482789587
482789588
482789589
482789590
482789591
482789592
482789593
482789594
482789595
482789596
482789597
482866746
482866761
482866775
482866789
482866803
482866817
482866831
482866845
482866859
482866873
482866887
482866901
482866915
482866929
482866943
482866957
482866971
482866985
482866999
482867013
482867027
482867041
482867055
483096119
483096332
483096504
4837618
484353544
484353558
484353572
484353586
48476954
484980887
484980888
484980889
484980890
484980891
484980892
484980893
484980894
484980895
484980896
484980897
484980898
484980899
484980900
484980901
484980902
484980903
484980904
484980905
484980906
484980907
484980908
484980909
484980910
484980911
484980912
484980913
484980914
484980915
484980916
484980917
484980918
484980919
484980920
484980921
484980922
484980923
484980924
484980925
484980926
485072383
485072397
485072411
485072425
485072439
485072453
485072467
485072481
485072495
485072509
485072523
485072537
485072551
485072565
485072579
485072593
485072607
485072621
485072635
485072649
485072663
485072677
485072691
485072705
485072719
485072733
485072747
485072761
485072775
485072789
485072803
485072817
485072831
485072845
485072859
485072873
485072887
485072901
485072915
485072929
485072943
485072957
485072971
485072985
485072999
485073013
485073027
485073041
485073055
485073069
485073083
485073097
485073111
485073125
485073139
485073153
485073167
485073181
485073195
485073209
485073223
485073237
485073251
485073265
485073279
485073293
485073307
485073321
485073348
485073362
48526882
48526883
485474376
485474390
485474624
485474638
485475498
48596135
48596136
48596138
48596141
48596143
48596144
48596151
48596153
48596154
48596155
48596156
48596157
48596164
48596168
48596173
48596175
48596176
48596177
48596178
48596180
48596189
48596190
48596191
48596193
48596195
48596196
48596197
48596203
48596205
48596208
48596214
48596215
48596217
48596219
48596221
48596223
48596871
48596872
48596873
48596874
48596875
48596876
48596877
48596878
48596879
48596880
48596881
48596882
48596883
48596884
48596885
48596886
48596887
485992770
485992771
485992772
485992773
485992774
486175518
486175519
486175520
486175521
486175522
486175523
486175524
486175525
486175526
486175527
486292923
486293152
4868148
4868149
4868150
4868151
4868152
4868153
4868154
4868155
4868156
4868157
4868158
4868159
48727617
48762649
48843357
48843360
4884694
4884695
4884696
4884697
4884698
4884699
4884700
48857109
488584
48864618
4886518
4886519
4886520
4886523
4886524
4886525
4886526
4886527
4886528
4886534
4887659
488888639
488888640
488888641
488888642
488888643
488888644
488888645
488888646
488888647
488888648
488888649
488888650
488888651
488888652
488888653
488888654
488888655
488888656
488888657
488888658
488888659
488888660
488888661
4894462
4894475
4894488
4894501
4894780
4894781
48976086
490149904
4903274
4903275
4903276
490345923
490345937
490345951
490345965
490345979
490345993
490346007
490346021
490346035
490346049
490346063
490346077
490346091
490346105
490346119
490346133
490346161
490346175
490346189
490346203
490346217
490346231
490346245
490346259
490346273
490346287
490346301
490346315
490346329
49035553
49035554
49035555
49035556
49035557
49035558
49035559
49035560
49035561
49035562
49035563
49035564
49035565
49035566
49035567
49035568
49035569
49035570
49035571
49035572
49035573
49035574
49035575
49035576
49035577
49035578
49035579
49035580
49035581
49035582
490386747
490386748
490386749
490386750
490386751
490386752
490386753
490386754
490386755
490386756
490386757
49066250
49066264
49066278
49066292
49066306
49066381
49146194
491649741
491649769
491650441
49188624
49188625
49256916
49256930
49256944
49256958
49256972
49256987
4927734
4927735
4927736
4927737
4927738
4927739
4929306
4929328
4929501
4929502
4929503
4929504
4929505
4929506
4929507
4929508
4929509
4929510
4929511
4929512
4929513
4929514
4929515
4929516
4929517
4929518
4929519
4929520
4929521
4929522
4929523
4929524
4929525
4929526
4929527
4929817
4929818
4929819
4929820
4929821
49356839
49356840
49356841
49356842
49356843
49356844
49356845
49356846
49356847
49356848
49356849
49356850
49356851
49356852
49356853
49356854
49356855
49356856
49356857
49356858
49356859
49356860
49356861
49356862
494086086
49413754
49472657
4958951
4960036
496357
496359
496365
496371
496373
496382
496386
496388
496390
496528046
496528060
496528074
496528088
496528102
496528116
496528130
496528144
496528158
496528172
496528186
496528200
496528214
496528228
496528242
496528256
496528270
496528284
496528298
496528312
496528326
496528340
496528354
496528368
496528382
496528396
496528410
496528424
496528438
496528452
496528466
496528480
496528494
496528508
496528522
496528536
496528550
496528564
496528578
496528592
496528606
496537056
496537081
496537105
496537124
496537282
496537298
496537313
49658410
49658424
49658438
49658452
49658466
49658480
49658494
49658508
49658522
496596587
496596590
496596593
496596596
4972590
4972591
4972592
4972593
4972594
4972595
4972596
4972597
4972598
4972599
4972600
4972601
4972602
4972603
49790299
498921819
499104546
499104547
499104548
499104549
499104550
499104551
499104552
499104553
499104554
499104555
499104556
499104557
499104559
499104560
499104561
499104562
499104563
499104564
499104566
499104567
499104568
499104570
499104571
499104572
499104573
499104574
499104575
499104576
499104577
499104578
499104579
499104580
499104581
499104582
499104583
499104584
499104585
499104586
499104587
499104588
499104589
499104590
499104591
499104592
499104593
499104594
499104595
499104596
499104597
499104598
499104599
499104600
499104601
499104603
499104604
499104605
499104606
499104607
499104608
499104609
499104610
499104611
499104612
499104613
499104614
499104615
499104617
499104618
499104619
499104620
499104621
499104622
499104623
499104624
499104625
499104626
499104627
499104628
499104629
499104631
499104632
499104633
499104634
499104635
499104637
499104638
499104640
499104641
499104642
499104644
499104645
499104646
499104647
499104648
499104649
499104650
499104651
499104653
499104654
499104655
499104656
499104657
499104658
499104659
499104660
499104661
499104662
499104663
499104664
499104665
499104666
499104667
499104668
499104669
499104670
499104671
499104673
499104674
499104675
499104676
499104677
499104678
499104679
499104680
499104681
499104682
499104683
499104684
499104685
499104686
499104687
499104688
499104690
499104691
499104692
499104694
499104695
499104696
499104697
499104698
499104699
499104701
499104702
499104703
499104704
499104705
499104706
499104707
499104708
499104709
499104710
499104711
499104712
499104713
499104714
499104715
499104716
499104717
499104718
499104719
499104720
499104722
499104723
499104724
499104725
499104726
499104727
499137960
499137976
499157931
499534981
50059280
50080879
501301388
501413350
501413351
501413352
501413353
501413354
501413355
501418071
501418072
501418073
501418074
501418075
501418076
501418077
501418078
501418079
501418080
501418081
501418082
501418083
501418084
501418085
501418086
501418087
501418088
501418089
501418091
501418538
501418539
501418540
501418541
501418542
501418543
501418544
501418545
501418546
501418547
501418548
501418549
501418550
501418551
501418552
501418553
501418554
501418555
501418556
501418557
501418558
501418559
501418560
501418561
501418562
501418563
501418564
5019630
5020220
5020221
5020222
5020223
5020224
5020225
5020226
5020227
5020228
5020229
5020230
5020231
5020232
5020233
5020234
5020235
50295411
50295412
50295413
50295414
50295415
50295416
50295417
50295419
50295420
50295421
50295422
50295423
50295424
50295425
50296631
50296632
50301805
50301819
50301833
50301847
50301861
50301875
50301889
50301903
50301917
50301931
50301945
50301959
50301973
50301987
50302001
50302015
50302029
50302043
50302057
50302071
50363214
50364098
50364099
50364100
50364101
50364102
50364103
50364104
50364105
50364106
50364107
50364108
50364109
50364110
50364111
50364112
50364113
50364114
50364115
50364116
50364117
50364118
50364119
50364120
50364121
50364122
50364123
50364124
50364125
50364126
50364127
50364128
50364129
50402825
5052032
5052033
5052034
5052035
5052036
5052182
5052183
5052184
5052185
5052186
5052187
5052188
5052189
5052190
5052191
5052192
5052193
5052194
5052195
5052196
5052197
5052198
5052199
5052200
50541009
50541010
50541011
50541012
50541013
50541014
505490348
505490400
505490414
505490428
505490442
505490456
505490470
505490484
505490498
5059002
5059004
5059005
5059006
5059007
5059008
5059009
5059010
50593028
50593029
50593030
50593031
50593032
50593033
50593034
50593035
50593036
506484505
506484506
506484507
506488971
506488972
506488973
506488974
506488975
506488976
506488977
506488978
506488979
506488980
506488981
506488982
506488983
506488984
506488985
506488986
506488987
506488988
506488989
506488990
506488991
506488992
506488993
506488994
506488995
506488996
506488997
506488998
506488999
506489000
506489001
506489002
506489003
506489004
506489005
50657561
507147182
507147196
507147210
507147224
507147238
507466520
507472895
507472909
507472923
507472937
507472951
507472965
507472979
507473007
507473021
507473035
507473049
507473063
507473077
507473091
507473105
507473119
507473133
507473147
507473161
507473175
507473189
507473203
507473217
507473231
507473245
507473259
507473273
507473309
507473323
507474041
507474055
507474467
507474481
507474531
507482735
507482741
507588332
507588346
507588534
507588548
507588562
507588576
507588590
507588604
507588618
507588632
507588646
507588660
507588674
507588688
507588702
507588716
507588730
507588744
507588758
507588772
507588786
507588800
507588814
507588828
507588842
507588856
507588870
507588884
507588898
507588912
507588926
507588940
507588954
507588968
507588982
507588996
507589010
507589024
507589038
507589052
507589066
507589080
507589094
507589108
507589122
507589136
507589150
507589164
507589178
507589192
507589206
507589220
507589234
507589248
507589262
507589276
507589290
507589304
507589318
507589332
507589346
507589360
507589374
507589388
507589402
507589416
507589430
507589444
507589458
507589472
507589486
507589500
507589514
507589528
507589542
507589556
507589570
507589584
507589598
507589612
507589626
507589640
507589654
507589668
507589682
507589696
507589710
507589724
507589738
507589752
507589766
507589780
507589794
507589808
507589822
507589836
507589850
507589864
507589878
507589892
507589906
507589920
507589934
507589948
507589962
507589976
507589990
507590004
507590018
507590032
507590046
507590060
507590074
507590088
507590102
507590116
507590130
507590144
507590158
507590172
507590186
507590200
507590214
507590228
507590242
507590256
507590270
507590284
507590298
507590312
507590326
507590340
507590354
507590368
507590382
507590396
507590410
507590424
507590438
507590452
507590466
507590480
507590494
507590508
507590522
507590536
507590550
507590564
507590578
507590592
507590606
507590620
507590634
507590648
507590662
507866968
507866969
507866970
507866971
507866972
507866973
507866974
507866975
507866976
507866977
507866978
507866979
50845267
50845268
50845269
50845270
50845271
50845272
50845273
50845274
50845275
50845276
50845277
50845278
50845279
50845280
50845281
50845282
50845283
50845284
50845285
50845286
50845287
50845288
50845289
50845290
50845291
50845292
50845294
50881975
50881976
50881977
50881978
50882406
50882407
50882408
50882409
50882410
50882411
50882412
50882413
50882414
50882415
50882416
50882417
50882418
50882419
50882420
50882421
50882422
50882423
50882424
50882425
50882426
50882427
50882428
50882429
50882430
50882431
50882432
50882433
50882434
50882435
50882436
50882437
50882438
50882545
50882546
50882547
50882548
50882549
50882550
50882551
50882552
50882553
50882554
50882555
50882556
50882557
50882558
50882559
50882560
50882561
50882562
50882563
50882564
50882565
50882566
50882567
50882568
50882569
50882570
50896949
50896950
50896951
50896952
50896953
50896954
50896955
50896956
50896957
50896958
50896959
50896960
50896961
50896962
50896963
50896964
50896965
50896966
50896967
50896968
50896969
50896970
50896971
50896972
50896973
50896974
50896975
50896976
50896977
50896978
50896979
50896980
50896981
50897023
50897024
50897025
50897867
50897868
50897869
50897870
50897871
50897872
50897873
50897874
50898002
50898003
50898004
50898005
50898006
50898007
50898008
50898009
50898010
50898011
50898012
50898013
50898014
50898015
50898016
50898017
50898018
50898019
50898020
50898021
50898022
50898023
50898024
50898025
50898026
50898027
50898028
50898029
50898030
50898031
50898032
50898033
50898034
50898035
50898036
50898037
50898038
50898039
50898040
50898041
50898042
50898043
50898044
50898045
50898046
50898047
50898048
50898049
50898050
50898051
50898052
50898053
50898054
509156927
50982751
50982752
50982753
50982754
50982755
50982756
50982757
50982758
50982759
50982760
50982761
50982762
50982763
50982764
50982765
50982766
50982767
50982768
50982769
50982770
50982771
50982772
50982773
50982774
50982775
50982776
50982777
50982778
510031619
510031620
510031621
510031622
510031623
510031624
510031625
510031626
510031627
510031628
510031629
510031630
510031631
510031632
510031633
510031634
510031635
510031636
510031637
510031638
510031639
510031640
510031641
510031642
510031643
510031644
510031645
510031646
510031647
510031648
510031649
510031650
510031651
510031652
510031653
510031654
510031655
510031656
510031657
510031658
510031659
510031660
510031661
510031662
510031663
510031664
510031665
510031666
510031667
510031668
510031669
510031670
510031671
510031672
510031673
510031674
510031675
510031676
510031677
510031678
510031679
510031680
510031681
510031682
510031683
510031684
510031685
510031686
510031687
510031688
510031689
510031690
510031691
510031692
510031693
510031694
510031695
510031696
510031697
510031698
510031699
510031700
510031701
510031702
510031703
510031704
510031705
510031706
51011722
51012422
51012423
51012424
51012425
51034508
51034509
51034510
51034511
51034512
51034513
51034514
51034515
51034516
51034517
51034518
51034519
51034520
51034521
51034522
51034523
51034524
51034525
51034526
51034527
51034528
51034529
51034530
51034531
51034532
51034533
51034534
51034535
51034536
51034537
51034538
51034539
51034540
51034541
51034542
51034543
51034544
51034545
51034546
51034547
51034548
5103688
5103708
510703232
510703677
5107219
510786001
510787158
510812551
510812552
510812554
510812555
510812556
510812557
510812558
510812559
510812560
510812561
510812562
510812563
510812564
510812565
510812566
510812567
510812568
510812569
510812570
510812571
510812572
510812573
510812574
510812575
510812576
510812577
510812578
510812579
510812580
510812583
510812584
510812585
510812586
510812587
510812588
510812589
510812590
510812591
510812592
510812593
510812594
510812595
510812596
510812597
510812598
510812599
510812600
510812601
510812602
510812603
510812604
510812605
510812606
510812607
510812608
510812609
510812610
510812611
510812612
510812613
510812614
510812615
510812616
510812617
510812618
510812619
510812620
510812621
510812622
510812625
510812626
510812627
510812628
510812629
510812630
510812631
510812632
510812633
510812634
510812635
510812636
510812637
510812638
510812639
510812640
510812641
510812642
510812643
510812645
510812646
510812647
510812648
510812649
510812650
510812651
510812652
510812653
510812654
510812655
510812656
510812657
510812658
510812659
510812660
510812661
510812662
510812663
510812664
510812665
510812666
510812667
510812668
510812669
510812670
510812671
510812672
510812673
510812674
510812675
510812676
510812677
510812678
510812679
510812680
510812681
510812683
510812684
510812685
510812686
510812687
510812689
510812690
510812691
510812692
510812693
510812694
510812695
510812696
510812697
510812698
51093269
51093270
51093271
51093272
51093273
51093274
51093275
51093276
51093277
510937062
510937231
510937335
510937353
510946600
510946614
510946628
510946642
510946656
510946670
510946684
510946698
510953236
510953237
510953238
510953239
510953240
510953241
510953242
510953243
510953244
510953245
510953246
510953247
510953248
510953249
510953250
510953251
510953252
510953253
510953254
510953255
510953256
510953257
510953258
510953259
510953260
510953261
510953262
510953263
510953318
510953319
510953320
510953321
510953322
510953323
510953324
510953325
510953326
510953327
51101238
51101239
51101240
51101241
51102641
51102642
51102643
51102644
51102645
51102646
51102647
51102648
51102649
51102650
51102651
51102652
51102653
51102654
51102655
51102656
51102657
51102658
51102659
51102660
51102661
51102662
51102663
51102664
51102665
51102666
51102667
51102668
51102669
51102670
51102671
51102672
51102673
51102674
51102675
51102676
51102677
51102678
511261450
511261464
511261477
511261491
511261505
511261519
511261533
511261547
511261561
511261575
511261589
511261603
511261616
511261630
511261643
511261657
511261671
511261685
511261699
511261713
511261727
511261736
511261750
511261763
511261777
511261791
511261805
511261819
511261833
511261847
511261861
511261875
511261888
511261891
511261905
511261919
511261933
511261947
511261961
511261975
511261989
511262003
511262017
511262031
511262045
511262059
511262073
511262112
511262170
511262371
511262403
511262536
511262578
511262592
511262606
511262620
511262634
511262648
51127223
51127224
51127225
51127226
51127227
51127228
51127229
51127230
51127231
51127232
51127233
51127234
51127235
51127236
51127237
51127238
51127239
51127240
51127241
51127242
51127243
51127244
51127245
51127246
51127247
51127248
51127249
51127250
51127251
511347505
511347519
511347547
511347670
511347697
511347711
511347809
511347823
511347865
511347879
511347893
511347907
511347921
511347935
511347977
511348019
511348061
511348089
511348103
511348117
511348159
511348187
511348243
511348257
511348271
511348285
511348643
511348785
511348799
511348813
511348827
511348841
511348855
511348869
511348883
511348897
511348925
511348939
511348980
511348994
511349022
511369194
511512728
511534103
511636246
511636247
511636248
511636249
511636250
511636251
511636252
511636253
511636254
511636255
511636256
511636257
511636258
511636259
511636260
511636261
511636262
511636263
511636264
511636265
511636266
511636267
511657448
511674879
511674893
51173180
511768903
511768918
511768932
511768946
511773175
511773189
511773719
512124125
512124126
512124127
512124128
512124129
512124130
512124131
512124132
512124133
512124134
512124135
512124136
512124137
512124138
512124141
512124142
512124143
512124144
512124145
512124146
512124147
512124148
512124149
512124150
512124151
512124152
512124153
512124154
512124155
512124156
512124157
512124158
512124159
512124160
512124161
512124162
512124163
512124164
512124165
512124166
512124167
512124168
512124169
512124170
512124171
512124172
512124173
512124174
512124175
512124176
512124177
512124178
512124179
512124180
512124181
512124182
512124183
512124184
512124185
512124186
512124187
512124188
512124189
512124190
512124191
512124192
512124193
512124194
512392123
512392137
512392151
512392165
512392179
512392193
512392207
512392221
512392235
512392249
512392263
512392277
512392291
512392305
512392319
512392333
512392347
512392361
512392375
512392389
512392403
512392417
512392431
512392445
512392459
512392473
512392487
512392501
512392515
512392529
512392543
512392557
512392571
512403964
512403965
512403966
512403967
512403968
512403969
512403970
512403971
512403972
512403973
512403974
512403975
512403976
512403977
512403978
512403979
512403980
512403981
512403982
512403983
512403984
512403985
512403986
512403987
512403988
512403989
512403990
512403991
513045294
513045295
513045296
513045297
513045298
513045299
513045300
513045301
513045302
513045303
513045304
513045305
513045306
513045307
513045308
513045309
513045310
513045311
513045312
513045313
513045314
513045315
513045316
513045317
513045318
513045319
513045320
513045321
513045322
513045323
513045324
513045325
513045326
513045327
513045328
513045329
513045330
513045331
513045332
513045333
513045334
513045335
513045336
513045337
513133139
513133153
513133167
513133181
513133195
513133209
513133223
513133237
513133251
513133265
513133279
513133293
513133307
513133321
513133335
513133349
513133363
513134556
513135342
513135356
513135388
513135402
51339761
513788477
513788571
513788585
513788599
513788613
513788627
513788641
513788655
513788669
513788683
513788697
513788711
513788725
513788739
513788753
513788767
513788781
513788795
513788809
513788823
513788837
513788851
513788865
513788879
513788893
513788907
513788921
513788935
513788949
513788963
513788977
513788991
513789005
513789019
513789033
513789047
513789061
513789075
513789089
513789103
513789117
513789131
513789145
513789159
513789173
513789187
513789201
513789215
513789229
513789243
513789257
513789271
513789285
513789299
513789313
513789327
513789341
513789355
513789369
513789383
513789397
513789411
513789425
513789439
513789453
513789467
513789481
513789495
513789509
513789523
513789537
513789551
513789565
513789579
513789593
513789607
513789621
513789635
513789649
513789663
513789677
513789691
513789705
513789719
513789733
513789747
513789761
513789775
513789789
513789803
513789817
513789831
513789845
513789859
513789873
513789887
513789901
513789915
513789929
513789943
513789957
513789971
513789985
513789999
513790013
513790027
513790041
513790055
513790069
513790083
513790097
513790111
513790125
513790139
513790153
513790167
513790181
513790195
513790209
513790223
513790237
513790251
513790265
513790279
513790293
513790307
513790321
513790335
513790349
513790363
513790377
513790391
513790405
513790419
513790433
513790447
513790461
513790475
513790489
513790503
513790517
513790531
513790545
513790559
513790573
513790587
513790601
513790615
513790629
513790643
513790657
513790671
513790685
513790699
513790713
513790727
513790741
513790755
513790769
513790783
513790797
513790811
513790825
513790839
513790853
513790867
513790881
513790895
513790909
513790923
513790937
513790951
513790965
513790979
513790993
513791007
513791021
513791035
513791049
513791063
513791077
513791091
513791105
513791119
513791133
513791147
513791161
513791175
513791189
513791203
513791217
513791231
513791245
513791259
513791273
513791287
513791301
513791315
513791329
513791343
513791357
513791371
513791385
513791399
513791413
513791427
513791441
513791455
513791469
513791483
513791497
513791511
513791525
513791539
513791553
513791567
513791581
513791595
513791609
513791623
513791637
513791651
513791665
513791679
513791693
513791707
513791721
513791735
513791749
513791763
513791777
513791791
513791805
513791819
513791833
513791847
513791861
513791875
513791889
513791903
513791917
513791931
513791945
513791959
513791973
513791987
513792001
513792015
513792029
513792043
513792057
513792071
513792085
513792099
513792113
513792127
513792141
513792155
513792169
513792183
513792197
514075205
514075206
514075207
514075208
514075209
514075210
514236702
514236716
514236730
514236744
514236758
514236772
514236786
514236800
514236814
514236828
514236842
514236856
514236870
514236884
514236898
514236912
514236926
514236940
514236954
514236968
514236982
514236996
514237010
514237024
514237038
514237052
514237066
514237080
514237094
514237108
514237122
514237136
514237150
514237164
514237178
514237192
514237206
514237220
514237234
514251667
514251668
514251669
514251670
514251671
514251672
514251673
514251674
514251675
514251676
514251677
514251678
514251679
514251680
514251681
514251682
514251683
514251684
514251685
514251686
514251687
514251688
514251689
514251690
514251691
514251692
514251693
514251694
514252475
514252785
514314360
514314361
514314362
514360758
514360759
514360760
514360761
514360762
514360763
514389206
514389220
514389234
514389248
514389262
514389276
514389290
514389304
514389318
514389332
514389346
514389360
514389374
514389388
514389402
514389416
514389430
514389444
514389458
514389472
514389486
514438951
514438952
514438953
514438954
514438955
514438956
514438957
514438958
514438959
514438960
514438961
514438962
514438963
51450294
51450308
51450322
51450336
51450350
51450364
51450378
51450392
51450406
51450420
51450434
51450448
51450462
51450476
51450490
51450504
51450518
51450532
51450546
51450560
51450574
51450588
51450602
51450616
51450630
51450644
51450658
51450672
51450686
51450700
51450714
51450728
51450742
51450756
51450770
51450784
51450798
51450812
51450826
51450840
51450854
51450868
51450882
51450896
51450910
51450924
51450938
51450952
51450966
51450980
51450994
51451008
51451022
51451036
51451050
51451064
51451078
51451092
51451106
51451120
51451134
51451148
51451162
51451176
51451190
51451204
51451218
51451232
51451246
51451260
51451274
51451288
51451302
51451316
51451330
514852973
514852974
514852975
514852976
514852977
514852978
514852979
514852980
514852981
514852982
514852983
514852984
514852985
514852986
514852987
514852988
514852989
514852990
514852991
514852992
514852993
514852994
514852995
515021884
51512152
51512153
515484
516752
516823
51704563
51704564
51704565
51704566
51704567
51704568
51704569
51704570
51704571
51704572
51704573
51704574
51704575
517501641
517501667
517501688
517501733
517501755
517501780
517501802
517501822
517501846
517501869
517501883
517501906
517502007
517502051
517502076
517502100
517502140
517502162
51872055
51890995
51890996
51890997
51890998
51890999
51891000
51891001
51891002
51891003
51891004
51891005
51891006
51891007
51891008
51894476
51894490
51894504
51894518
51894532
51894546
51894560
51894574
51894588
51894602
51894616
51894630
51894644
51894658
51894672
51894686
51894700
51894714
51894728
51894742
51894756
51894770
51894784
51894798
51894812
51894826
51894840
51894854
51894868
51894882
51894896
51894910
51894924
51894938
51894952
51894966
51894980
51894994
51895008
51895022
51895036
51895050
51895064
51895078
51895092
51895106
51895120
51895134
51895148
51895162
51895176
51895190
51895204
51895218
51895232
51895246
51895260
51895274
51895288
51895302
51895316
51895330
519122362
519123124
519123912
519123947
519124059
519124073
519124087
519124101
519124115
519124129
519124143
519124157
519124171
519124185
519124199
519124213
519124227
519124241
519124255
519124269
519124283
519124297
519124311
519124325
519124339
519124353
519124367
519124381
519124395
519124409
519124423
519124437
519124451
519124465
519124479
519124493
519124507
519124521
519124535
519124549
519124563
519124577
519124591
519124605
519124619
519124633
519124647
519124661
519124675
519124689
519124703
519124717
519124731
519124745
519124759
519124773
519124787
519124801
519124815
519124829
519124843
519124857
519124871
519124885
519124899
519124913
519124927
519124941
519124955
519124969
519124983
519124997
519125011
519125025
519125039
519125053
519125067
519125081
519125095
519125109
519125123
519125137
519125151
519125165
519125179
519125193
519125207
519125221
519125235
519125249
519125263
519125277
519125291
519125305
519125319
519125333
519125347
519125361
519125375
519125389
519125403
519125417
519125431
519125445
519125459
519125473
519125487
519125501
519125515
519125529
519125543
519125557
519125571
519125585
519125599
519125613
519125627
519125641
519125655
519125669
519125683
519125697
519125711
519125725
519125739
519125753
519125767
519125781
519125795
519125809
519125823
519125837
519125851
519125865
519125879
519125893
519125907
519125921
519125935
519125949
519125963
519125977
519125991
519126005
519126019
519126033
519126047
519126061
519126075
519126089
519126103
519126117
519126131
519126145
519126159
519126173
519126187
519126201
519126215
519126229
519126243
519126257
519126271
519126285
519126299
519126313
519126327
519126341
519126355
519126369
519126383
519126397
519126411
519126425
519126439
519126453
519126467
519126481
519126495
519126509
519126523
519126537
519126551
519126565
519126579
519126593
519126607
519126621
519126635
519126649
519126663
519126677
519126691
519126705
519126719
519126733
519126747
519126761
519126775
519126789
519126803
519126817
519126831
519126845
519126859
519126873
519126887
519126901
519126915
519126929
519126943
519126957
519126971
519126985
519126999
519127013
519127027
519127041
519127055
519127069
519127083
519127097
519127111
519127125
519127139
519127153
519127167
519127181
519127195
519127209
519127223
519127237
519127251
519127265
519127279
519127293
519127307
519127321
519127335
519127349
519127363
519127377
519127391
519127405
519127419
519127433
519127447
519127461
519127475
519127489
519127503
519127517
519127531
519127545
519127559
519127573
519127587
519127601
519127615
519127629
519127643
519127657
519127671
519127685
519127699
519127713
519127727
519127741
519127755
519127769
519127783
519127797
519127811
519127825
519127839
519127853
519127867
519127881
519127895
519127909
519127923
519127937
519127951
519127965
519127979
519127993
519128007
519128021
519128035
519128049
519128063
519128077
519128091
519128105
519128119
519128133
519128147
519128161
519128175
519128189
519128203
519128217
519128231
519128245
519128259
519128273
519128287
519128301
519128315
519128329
519128343
519128357
519128371
519128385
519128399
519128413
519128427
519128441
519128455
519128469
519128483
519128497
519128511
519128525
519128539
519128553
519128567
519128581
519128595
519128609
519128623
519128637
519128651
519128665
519128679
519128693
519128707
519128721
519128735
519128749
519128763
519128777
519128791
519128805
519128819
519128833
519128847
519128861
519128875
519128889
519128903
519128917
519128931
519128945
519128959
519128973
519128987
519129001
519129015
519129279
519129294
519129308
519273839
519273840
519273841
519273842
519273843
519273844
519273845
519273846
519273847
519273848
519273849
519273850
519273851
519273852
519273853
519273854
519273855
51951326
51951327
51951328
51951329
51951330
51951331
51951332
51951333
51951334
51951335
51951336
51951337
51951338
519661644
520688701
520688715
520688729
520688743
520688757
520688771
520688785
520688799
520688813
520688827
520958141
520958157
521153
521154
521155
521156
521157
521158
521159
521160
521161
521162
521163
521164
521165
521166
521168
521169
521171
521172
521173
521176
521177
521178
521198
521258284
521258324
521258338
52214100
52214101
52214102
52214103
52214104
52214105
52214106
52214107
52214108
52214109
52214110
52214111
52214112
52214113
52214114
52214115
52214116
52214117
52214118
52214119
52214120
52214121
52214122
52214123
52214124
52214125
52214126
52214127
52220982
522251
522295
522296
522303
522694649
522694650
522694651
522694652
522694653
522694654
522694655
522694656
522694657
522694658
522694659
522694660
522694661
522700536
522801437
522801438
522801439
522801440
522801441
522801442
522801443
522801444
522801445
522801446
522801447
522801448
522801449
522801450
523253846
523253868
523371547
523371548
523371549
523371550
523371551
523371552
523371553
523414878
523414879
523414881
523414882
523414884
523420158
523420159
523430341
523430355
523430369
523430730
523430744
523430758
523451660
523451661
523451662
523451663
523451664
523451665
523451666
523451667
523451668
523451669
523451670
523451671
523451672
523451673
523451674
523451675
523451676
523451677
523451678
523451679
523451680
523451681
523451682
523451683
523451684
523451685
523451686
523451687
523451688
523451689
523451690
523451691
523451692
523451693
52345248
523500267
523500268
523500269
523500270
523500271
523500272
523500586
523500650
523500668
523500682
523500696
523500710
523500724
523500738
523500752
523500766
523500780
523500794
523500808
523500822
523500863
523500877
523500894
523500908
523500922
523500936
523500950
523509554
523509555
523509556
523509557
523509558
523509559
523509560
523509561
523509562
523509563
52352780
52353980
523580623
523582230
523704666
523704708
523714068
523714069
523714070
523714071
523714072
523714092
523714093
523714094
524846444
525018817
525315670
525315684
525315698
525315712
525315726
525315740
525315754
525315768
525315782
525315796
525315810
525315824
525315838
525315852
525315866
525315880
525315894
525315908
525315922
525315936
525315950
525315964
525315978
525315992
525316006
525316020
525316034
525316048
525316062
525316076
525316090
525316104
525316118
525316132
525316146
525316160
525316174
525316188
525316202
525316216
525316230
525316244
525316258
525316272
525316286
525316300
525316314
525316328
525316342
525316356
525316370
525316384
525316398
525316412
525316426
525316440
525316454
525316468
525316482
525316496
525316510
525316524
525316538
525316552
525316566
525316580
525316594
525316608
525316622
525316636
525316650
525316664
525316678
525316692
525316706
525316720
525316734
525316748
525316762
525340932
525340946
525340960
525341002
525341030
525341044
525341058
525341072
525341086
525341100
525341114
525341128
525341156
525341184
52547305
525547659
525547660
525547661
525547662
525547663
525547664
525547665
525547666
525547667
525547668
525547669
525547670
525547671
525547672
525547673
525547674
525547675
525547676
525547677
525547678
525547679
525547680
525547681
525547682
525569109
525569110
525569111
525569112
525569113
525569114
525569115
525569116
525569117
525569118
525569119
525569120
525569121
525569122
525569123
525569124
525569125
525569126
525569127
525569128
525569129
5257138
5257139
5257140
5257141
5257142
5257143
5257144
5257145
5257146
5257147
5257509
5257523
525937505
525937506
525937507
526149721
526149762
526149789
526149823
526149860
526149894
526149934
526149995
526150042
526150094
526150147
526150211
526150310
52630366
52630367
52630368
52630409
526365976
526365977
526365978
526365979
526365980
526481164
526850523
526850524
526850525
526850526
526850527
526850528
526850529
526850530
526850531
526850532
526850533
526850534
526850535
526850536
526850537
526850538
526850539
526850540
526850541
526850542
526850543
526850544
526850545
526850546
526850547
526850548
526850549
526850550
526850551
526850552
526850553
526850554
526850555
526850556
526850557
526850558
526850559
526850560
526850561
526850562
526850563
526850564
526850565
526850566
526850567
526850568
526850569
526850570
526850571
526850572
526850573
526850574
526850575
526850576
526850577
526850578
526850579
526850580
526850581
526850582
526850583
526850584
526850585
526850586
526850587
526850588
526850589
526850590
526850591
526850592
526850593
526850594
526850595
526850596
526850597
526850598
526850599
526850600
526850601
526850602
526850603
526850604
526850605
526850606
526850607
526850608
526850609
526850610
526850611
526850612
526850613
526850614
526850615
526850616
526850617
526850618
526850619
526850620
526850621
526850622
526850623
526850624
526850625
526850626
526850627
526850628
526850629
526850630
526850631
526850632
526850633
526850634
526850635
526850636
526850637
526850638
526850639
526850640
526850641
526850642
526850643
526850644
526850645
526850646
526850647
526850648
526850649
526850650
526850651
526850652
526850653
526850654
526850655
526850656
526850657
526850658
526850659
526850660
526850661
526850662
526850663
526850664
526850665
526850666
526850667
526850668
526850669
526850670
526850671
526850672
526850673
526850674
526850675
526850676
526850677
526850678
526850679
526850680
526850681
526850682
526850683
526850684
526850685
526850686
526850687
526850688
526850689
526850690
526850691
526850692
526850693
526850694
526850695
526850696
526850697
526850698
526850699
526850700
526850701
526850702
526850703
526850704
526850705
526850706
526850707
526850708
526850709
526850710
526850711
526850712
526850713
526850714
526850715
526850716
526850717
526850718
526850719
526850720
527290984
527290985
527290986
527290987
527290988
527290989
527290990
527290991
527290992
527290993
527290994
527290995
527290996
527290997
527290998
527290999
527291000
527354906
527354920
527354934
527354948
527354954
527354968
527354982
527354996
527355010
527355024
527355038
527355051
527355064
527355078
527355091
527355105
527355200
527498657
528078528
528078542
528078665
528078679
528078693
528078707
528078721
528078735
528078749
528078763
528078777
528078791
528078805
528078819
528078833
528078847
528078861
528078875
528078889
528078903
528078917
528078931
528078945
528078959
528078973
528078987
528079001
528079015
528079029
528079043
528079057
528079071
528079085
528079099
528079113
528079127
528079141
528079155
528079169
528079183
528079197
528079211
528079225
528079239
528079253
528079267
528079796
528079908
528080024
528080038
5281458
5281459
5281460
5281461
5281462
5281463
5281464
5281465
5281466
5281467
5281468
5281469
5281470
5281471
5281472
5281473
5281474
5281475
5281476
5281477
5281478
5281479
5281480
5281481
5281482
5281483
5281484
5281485
5281486
5281487
5281488
5281489
5281490
5281491
5281492
5281493
5281494
5281495
5281496
5281497
5281498
5281499
5281500
5281501
5281502
5281503
5281504
5281505
5281506
5281507
5281508
5281509
5281510
5281511
5281512
5281513
5281514
5281515
528523600
528523601
528523602
528523603
528523604
528523605
528523606
528523607
528523608
528523609
528523610
528523611
528523612
528523613
528523614
528523615
528523616
528523617
528523618
528523619
528523620
528523621
528523622
528523623
528523624
528523625
528523626
528523627
528523628
528748372
528748418
528748432
528748446
528748460
528748474
528748488
528748502
528748516
528748530
528748544
528748558
528748572
528748586
528748600
528748614
528748628
528748642
528748656
528748670
528748684
528748698
528748712
528748726
528748740
528748841
528748867
528748881
528749097
528749111
528749125
528749545
528749664
528749678
528749699
528749743
528749744
528749745
528749746
528749747
528749748
528888552
528888568
528888582
528888596
528888610
528888624
528888638
528888652
528888666
528888680
528888694
528888708
528888722
528888736
528888750
528888764
528888778
528888792
528888806
528888820
528888834
528888848
528888862
528888876
528888890
528888904
528888918
528888932
528888946
528888960
528888974
528888988
528889002
528889016
528889030
528889044
528889058
528889072
528889086
528889100
528889114
528889128
528889142
528889274
528889288
529021159
529021173
529021187
529021201
529021215
529021229
529021243
529021257
529021271
529217096
529217110
529217138
529217152
529217166
529217180
529217194
529217208
529217236
529217250
529217264
529217278
529217292
529217306
529217320
529217334
529217348
529217362
529217376
529217390
529217404
529217418
529217432
529217446
529217474
529217488
529217502
529217516
529217530
529217558
529217600
529217614
529249937
529274260
529274274
529274845
529283916
529283917
529283918
529283919
529283920
529283921
529283922
529283923
529283924
529283925
529283926
529283927
529283928
529283929
529283930
529283931
529283932
529283933
529283934
529283935
529283936
529283937
529283938
529283939
529283940
529283941
529283942
529283944
529283946
529283948
529283950
529283951
529367487
529367501
529526
529539148
529539149
529539150
529539151
529539152
529539153
529539154
529539155
529539156
529539157
529539158
529539159
529539160
529539161
529539162
529539163
529539164
529539165
529539166
529539167
529539168
529539169
529539170
529539171
529539172
529539173
529539174
529539175
529539176
529539177
529539178
529539179
529539180
529539181
529539182
529996
529998
530000
530002
530252425
530252426
530252427
530252428
530252429
530252430
530252431
530252432
530311287
530329676
530329677
530329678
530329679
530329680
530329681
530329682
530329683
530329684
530329685
530329686
530329688
530329689
530329690
530329691
530329692
530329693
530329694
530329695
530329696
530329697
530329698
530329699
530329700
530329701
530329702
530329703
530329704
530329705
530329706
530329707
530329708
530329709
530329710
530329711
530329712
530329713
530329714
530329715
530329716
530329717
530329718
530329719
530329720
530329721
530329722
530329723
530329724
530329725
530329726
530329727
530329728
530329729
530329730
530329731
530329732
530329733
530329734
530329735
530329736
530329737
530329738
530329739
530329740
530329741
530329742
530329743
530329744
530329745
530329746
530329747
530329748
530329749
530329750
530329751
530329752
530329753
530329754
530329755
530329756
530329757
530329758
530329759
530329760
530329761
530329762
530329763
530329764
530329765
530329766
530329767
530329768
530329769
530329770
530329771
530329772
530329773
530329774
530329775
530329776
530329777
530329778
530329779
530329780
530329781
530329782
530329783
530329784
530329785
530329786
530329787
530329788
530329789
530329790
530329791
530329792
530329793
530329794
530329795
530329796
530329797
530329798
530329799
530329800
530329801
530329802
530329803
530329804
530329805
530329806
530329807
530329808
530329809
530329810
530329811
530329812
530329813
530329814
530329815
530329816
530329817
530329818
530329819
530329820
530329821
530329822
530329823
530329824
530329825
530329826
530329827
530329828
530329829
530329830
530329831
530329832
530362
530364
530365
530371
530373
530375
530379
530394
530405
530721185
530721186
530721187
530743
530744
530749
530754
530763
530845741
530845803
530845804
530845805
530845806
530845807
530845808
530845809
530845810
530845811
530845812
530845813
530845832
530845848
530845963
530845977
530845991
530846005
530846019
530846033
530846047
530846061
530846075
530846089
530846103
530846117
530846131
530846145
530846159
530846173
530846187
530846201
530846215
530846229
530846243
530846257
530846271
530846285
530846299
530846313
530846327
530846341
530846355
530846369
530846383
530846397
530846411
530846425
530846439
530846453
530846467
530846481
530846495
530846509
530846523
530846537
530846551
530846565
530846579
530846593
530846607
530846621
530846635
530846649
530846663
530846677
530846691
530846705
530846719
530846733
530846747
530846761
530846775
530846789
530846803
530846817
530846831
530846845
530846859
530846873
530846887
530846901
530846915
530846929
530846943
530846957
530846971
530846985
530846999
530847013
530847050
530847064
530847078
530847092
530847106
530847120
530847134
530847148
530847162
530847176
530847190
530847204
530847218
530847232
530847246
530847260
530847274
530847288
530847302
530847316
530847330
530847344
530847358
530847372
530847386
530847400
530847414
530847467
530847561
530847575
530847589
530847603
530847617
530847631
530847645
530847659
530847673
530847687
530847701
530847715
530847729
530847743
530847757
530847771
530847785
530847799
530847813
530847827
530847841
530847855
530847869
530847883
530847897
530847911
530847925
530847939
530847953
530847967
530847981
530847995
530848009
530848023
530848037
530848051
530848065
530848079
530848093
530848107
530848121
530848135
530848149
530848163
530848177
530848191
530848205
530848219
530848233
530848247
530848261
530848275
530848289
530848303
530848317
530848331
530848345
530848359
530848387
530852140
530852430
530854119
530854120
530854121
530854122
530854123
530854124
530854125
530854126
530854127
530854128
530854129
530854130
530854131
530854132
530854133
530854134
530854135
530854136
530854137
530854138
530854139
530854140
530854141
530854142
530854143
530854144
530854145
530854146
530854147
530854148
530854149
530854150
530854151
530854152
530854153
530854154
530854155
530854156
530854157
530854158
530854159
530854160
530854161
530854162
530854163
530854164
530854165
530854166
530854167
530854168
530854169
530854170
530854171
530854172
530854173
530854174
530854175
530854176
530854177
530854178
530854179
530854180
530854181
530854182
530854183
530854184
530854185
530854186
530854187
530854188
530854189
530854190
530854191
530854192
530854193
530854194
530854195
530854196
530854197
530854198
530854199
530854200
530854201
530854202
530854203
530854204
530854205
530854206
530854207
530854208
530854209
530854210
530854211
530854212
530854213
530854214
530854215
530854216
530854217
530854218
530854219
530854220
530854221
530854222
530854223
530854224
530854225
530854226
530854227
530854228
530854229
530854230
530854231
530854232
530854233
530854234
530854235
530854236
530854237
530854238
530854239
530854240
530854241
530854242
530854243
530854244
530854245
530854246
530854247
530854248
530854249
530854250
530854251
530854252
530854253
530854254
530854255
530854256
530854257
530854258
530854259
530854260
530854261
530854262
530854263
530854264
530854265
530854266
530854267
530854268
530854269
530854270
530854271
530854272
530854273
530854274
530854275
530854276
530854277
530854278
530854279
530854280
530854281
530854282
530854283
530854284
530854285
530854286
530854287
530854288
530854289
530854290
530854291
530854292
530854293
530854294
530854295
530854296
530854297
530854298
530854299
530854300
530854301
530854302
530854303
530854304
530854305
530854306
530854307
530854308
530854309
530854310
530854311
530854312
530854313
530854314
530854315
530854316
530854317
530854318
530854319
530854320
530854321
530854322
530854323
530854324
530854325
530854326
530854327
530854328
530854329
530854330
530854331
530854332
530854333
530854334
530854335
530854336
530854337
530854338
530854339
530854340
530854341
530854342
530854343
530854344
530854345
530854346
530854347
530854348
530854349
530854350
530854351
530854352
530854353
530854354
530854355
530854356
530854357
530854358
530854359
530854360
530854361
530854362
530855162
530855163
530855164
530855165
530855166
530855167
530855168
530855169
530855170
530855171
530855172
530855173
530855174
530855175
530855176
530855177
530855178
530855179
530855180
530855181
530855182
530855183
530855184
530855185
530855186
530855187
530855188
530855189
530855190
530855191
530855192
530855193
530855194
530855195
530855196
530855197
530855198
530855199
530855200
530855201
530855202
530855203
530855204
530855205
530855206
530855207
530855208
530855209
530855210
530855211
530855212
530855213
530855214
530855215
530855216
530855217
530855218
530855219
530855220
530855221
530855222
530855223
530855224
530855225
530855226
530855227
530855228
530855229
530855230
530855231
530855232
530855233
530855234
530855235
530855236
530855237
530855238
530855239
530855240
530855241
530855242
530855243
530855244
530855245
530855246
530855247
530855248
530855249
530855250
530855251
530855252
530855253
530855254
530855255
530855256
530855257
530855258
530855259
530855260
530855261
530855262
530855263
530855264
530855265
530855266
530855267
530855268
530855269
530855270
530855271
530855272
530855273
530855274
530855275
530855276
530855277
530855278
530855279
530855280
530855281
530855282
530855283
530855284
530855285
530855286
530855287
530855288
530855289
530855290
530855291
530855292
530855293
530855294
530855295
530855296
530855297
530855298
530855299
530855300
530855301
530855302
530855303
530855304
530855305
530855306
530855307
530855308
530855309
530855310
530855311
530855312
530855313
530855314
530855315
530855316
530855317
530855318
530855319
530855320
530855321
530855322
530855323
530855324
530855325
530855326
530855327
530855328
530855329
530855330
530855331
530855332
530855333
530855334
530855335
530855336
530855337
530855338
530855339
530855340
530855341
530855342
530855343
530855344
530855345
530855346
530855347
530855348
530855349
530855350
530855351
530855352
530855353
530855354
530855355
530855356
530855357
530855358
530855359
530855360
530855361
530855362
530855363
530855364
530855365
530855366
530855367
530855368
530855369
530855370
530855371
530855372
530855373
530855374
530855375
530855376
530855377
530855378
530855379
530855380
530855381
530855382
530855383
530855384
530855385
530855386
530855387
530855388
530855389
530855390
530855391
530855392
530855393
530855394
530855395
530855396
530855397
530855398
530855399
530855400
530855401
530855402
530926792
530926806
530926820
531034627
531034641
531034655
531034669
531034683
531034697
531034711
531455533
531862547
531862548
531862549
531862550
531862551
531862552
531862553
531862554
531862555
531862556
531862557
531862559
531862560
531862561
531862562
531862563
531862564
531862565
531862566
531862567
531862568
531862570
531862571
531862572
531862573
531862574
531862575
531862576
531862577
531862578
531862579
531862580
531862581
531862582
531862583
531862584
531862585
531862586
531862588
531862589
531862590
531862591
531862592
531862593
531862594
531862595
531862596
531862597
531862598
531862599
531862600
531862601
531862602
531862603
531862604
531862605
531862606
531862607
531862608
531862609
531862610
531862611
531862613
531862614
531862615
531862616
531862617
531862618
531862619
531862620
531862621
531862622
531862623
531862624
531862625
531862626
531862627
531862628
531862629
531862630
531862631
531862632
531862633
531862634
531862635
531862636
531862637
531862638
531862639
531862640
531862641
531862642
531862643
531862644
531862645
531862646
531862647
531862648
531862649
531862650
531862651
531862652
531862653
531862654
531862655
531862656
531862657
531862658
531862659
531862660
531862663
531862664
531862665
531862666
531862667
531862668
531862669
531862671
531862672
531862673
531862674
531862675
531862676
531862678
531862679
531862680
531862681
531862688
531862689
531862690
531862691
531862692
531862693
531862694
531862695
531862696
531862697
531862698
531862699
531862700
531862701
531862702
531862703
531862704
531862705
531862706
531862707
531862708
531862709
531862710
531862711
531862712
531862713
531862714
531862715
531862716
531990513
531990514
531991339
532164778
532164907
532164921
532164935
532164966
532165062
532166624
532166625
532166626
532166627
532166628
532166629
532166630
532166631
532166632
532166633
532166634
532166635
532166636
532166637
532166638
532166639
532166640
532166641
532166642
532166643
532166644
532166645
532166646
532166647
532166648
532166649
532166650
532166651
532166652
532166653
532166654
532166655
532166656
532166657
532166658
532166659
532166660
532166661
532166662
532166663
532166664
532166665
532166666
532166667
532166668
532166669
532166670
532166671
532166672
532166673
532166674
532166675
532166676
532166677
532693267
532693373
532693521
532693535
532693549
532693563
532693577
532693591
532693605
532693619
532693633
532693647
532693661
532693675
532693689
532693703
532693717
532693731
532693745
532693758
532693772
532693786
532693800
532693814
532693855
532693869
532693883
532693897
532693911
532693925
532693939
532693953
532693967
532693981
532693995
532694009
532694023
532694037
532694051
532694065
532694079
532694093
532694107
532694121
532694135
532694149
532694163
532694177
532694191
532694205
532694219
532694233
532694247
532694261
532694275
532694289
532694303
532694317
532694967
533113267
533206267
533206281
533206295
533206309
533206323
533206337
533206372
533206386
533206400
533206414
533206428
533206442
533206999
533207027
533207041
533207055
533207069
533207097
533207111
533207125
533207139
533207153
533207167
533207181
533207195
533694
533695
533696
533697
533698
533699
533700
533701
533702
533703
533704
533705
533734218
534462778
534462779
534462780
534462781
534462782
534462783
534462784
534462785
534462786
534462787
534462788
534462789
534462790
534462791
534462792
534462793
534462794
534462795
534462796
534462797
534462798
534462799
534462800
534462801
534462802
534462803
534462804
534462805
534462806
534462807
534462808
534462809
534462810
534462811
534462812
534462813
534462814
534462815
534462816
534462817
534462818
534462819
534462820
534462821
534462822
534462823
534462824
534462825
534462826
534462827
534462828
534462829
534462830
534462831
534462832
534462833
5359548
5359549
536186957
536186971
536186991
536187005
536187018
536187031
536187044
536187057
536187070
536187084
536187098
536187113
536187128
536187143
536187159
536187175
536187191
536187207
536187222
536187236
536187249
536187262
536187276
536187298
536187315
536187328
536187342
536187356
536187369
536187384
536187397
536187410
536187423
536187436
536187449
536187463
536187478
536187493
536187509
536187524
536187539
536187555
536187570
536187583
536187597
536187613
536187629
536187644
536187661
536187676
536187697
536187714
536187729
536187746
536187761
536187775
536187791
536187804
536187818
536187834
536187848
536187864
536187881
536187901
536187917
536187933
536187949
536187964
536187979
536187993
536188007
536188020
536188034
536188047
536188062
536188078
536188094
536188110
536188125
536188138
536188151
536188164
536188177
536188190
536188204
536188217
536188238
536188252
536188265
536188284
536188298
536188312
536188326
536188340
536188356
536188371
536188386
536188401
536188417
536188433
536188447
536188462
536188477
536188493
536188507
536188520
536188533
536188546
536188559
536188572
536188585
536188598
536188611
536188624
536188637
536188650
536188663
536188676
536188689
536188702
536188715
536188728
536188741
536188754
536188767
536188780
536188793
536188806
536188819
536188832
536188845
536188861
536188878
536188896
536188911
536188925
536188942
536188958
536188974
536188990
536189004
536189031
536189046
536189059
536189072
536189086
536189101
536189115
536189131
536189146
536189162
536189177
536189191
536189204
536189217
536189230
536189243
536189257
536189275
536189288
536189303
536189320
536189333
536189346
536189361
536189379
536189394
536189408
536189424
536189446
536189461
536189476
536189498
536189514
536189529
536189545
536189563
536189576
536189591
536189613
536189629
536189643
536189659
536189674
536189688
536190982
536190998
536191013
536191028
536191042
536856207
536857964
536858298
536860653
536861732
536862205
536862469
537361437
537361466
537366353
537366392
537366420
537366434
537366448
537366475
537366489
537392324
537392325
537392326
537392327
537392328
537392329
537392330
537392331
537392332
537392333
537392334
537392335
537392336
537392337
537392338
537392339
537392340
537392341
537392342
537392343
537392344
537392345
537392346
537392347
537392348
537392349
537392350
537392351
537392352
537392353
537392354
537392355
537392356
537392357
537392358
537392359
53749074
537731785
537731786
537732120
537732147
537732148
537732150
537732151
537732828
537732830
537732831
537732832
537732833
537732834
537732836
537732837
537733138
537733169
537733170
537733171
537733172
537733173
537733174
537733175
537733176
537733178
537733179
537733180
537733181
537733182
537733184
537733185
537733186
537733188
537733189
537733190
537733191
537733193
537733194
537733195
537733196
537733198
537733199
537733201
537733202
537733512
537733514
537733515
537733516
537733517
537733518
537734004
537734041
537734042
537734222
537734225
537734661
537734666
537734667
537734668
537734669
537734671
537734673
537734675
537734676
537734677
537734678
53794108
538285347
538285349
538285351
538285353
538285356
538285359
538285361
53986570
53986571
53986572
53986573
53986574
53986575
540067725
540070062
540070076
540070090
540070104
540070118
540070145
540070159
540070173
540070187
540070201
540070215
540070229
540070243
540070270
540070284
540070298
540070312
540070326
540070340
540070354
540070381
540070395
540070409
540070423
540070437
540070451
540070465
540070479
540070506
540070520
540070534
540070548
540070575
540070589
540070603
540070630
540070683
540070697
540070711
540070725
540070739
540130137
540130138
540130139
540130140
540130141
540130142
540130143
540130144
540130145
540130146
540130147
540130148
540130149
540130150
540130151
540130152
540130153
540130154
540130155
540130156
540130157
540130158
540130159
540130160
540130161
540130162
540130163
540130164
540130165
540130166
540130167
540182364
540182491
540182540
540182558
540182596
540182680
540182839
540182997
54019657
540355642
540355643
540355644
540355645
540355646
540355647
540355648
540367359
540367360
540367361
540367362
540367363
540367364
540367365
540367366
540367367
540367368
540367369
540367370
540367371
540367372
540367373
540367374
540367375
540367376
540367377
540367378
540367379
54110985
54110986
54110987
54110988
54110989
54110990
54110991
54110992
541135501
54144448
54145371
542132181
542132195
542132209
542132223
542132237
542132251
542132265
542132279
542132293
542132307
542132321
542132335
542132349
542132363
542132377
542132391
542132405
542132419
542132433
542132447
542132461
542132475
542132489
542132503
542132517
542132531
542132545
542132559
542132573
542132587
542132601
542132615
542132629
542132643
542132657
542132671
542132685
542132699
542132713
542132727
542132870
542132884
542132898
542132912
542132926
542132940
542132954
542132968
542132982
542132996
542133010
542133024
54288019
54288752
54288753
54288754
54288755
54292814
54292815
54292816
54292817
54292818
54292819
54292820
54292821
543172519
543172533
543172547
543172561
543172575
543172589
543172603
543172617
543172631
543172645
543172659
543173200
543173562
543173563
543173564
543173565
543173566
543173567
543173568
543173569
543173570
543173571
543173572
543173573
543173574
543173575
543173576
543173577
543173578
543173579
543173580
543173581
543173582
543173583
543173584
543173585
543173586
543173587
543173588
543173589
543175320
543175321
543175322
543443421
544187398
544187399
544187400
544187401
544187402
544187403
544187404
544187405
544196616
544584163
544590457
545397053
545484224
545484238
545484355
545484369
545484383
545484397
545484678
545484778
545484792
545484806
545484820
545484834
545484848
545484862
545484876
545600999
545601028
545601043
545601058
545601073
545601087
545601102
545601116
545601130
545601144
545601159
545601174
545601188
545601203
545628227
545628241
545628255
545628269
545690059
545690073
545690207
545690311
545691187
545691201
545691215
545691229
545691243
545691257
545691271
545691285
545691299
545691313
545691327
545691341
545691355
545691369
545691383
545691397
545691411
545691425
545691439
545691539
545691592
545691634
545691648
545694300
545694304
545719505
545719519
545719533
545719547
545719561
545719575
545719589
545746570
545749328
545749342
545749356
545749370
545749384
545749398
545749412
545749426
545749440
545749454
545749468
545749482
545749496
545749510
545749524
545749538
545749552
545749566
545749580
545749594
545749608
545749622
545749636
545749650
545749664
545749678
545749692
545749706
545749720
545749734
545749748
545749762
545749776
545749790
545749804
545749818
545749832
545749846
545749860
545749874
545749888
545749902
545749916
545749930
545749944
545749958
545749972
545749986
545750000
545750014
545750028
545750042
545750056
545750070
545750084
545750098
545750112
545750126
545750140
545750154
545750168
545750182
545750196
545750210
545750224
545750238
545750252
545750266
545750280
545750294
545750308
545750322
545750336
545750350
545750364
545750378
545750392
545750406
545750420
545750434
545750448
545750462
545750476
545750490
545750504
545750518
545750532
545750546
545750560
545750574
545750588
545750602
545750616
545750630
545750644
545750658
545750672
545750686
545750700
545750714
545750728
545750742
545750756
545750770
545750784
545750798
545750812
545750826
545750840
545750854
545750868
545750882
545750896
545750910
545750924
545750938
545750952
545750966
545750980
545750994
545751008
545751022
545751036
545751050
545751064
545751078
545751092
545751106
545751120
545751134
545751148
545751162
545751176
545751190
545751204
545751218
545751232
545751246
545751260
545751274
545751288
545751302
545751316
545751330
545751344
545751358
545751372
545751386
545751400
545751414
545751428
545751442
545751456
545751470
545751484
545751498
545751512
545751526
545751540
545751554
545751568
545751582
545751596
545751610
545751624
545751638
545751652
545751666
545751680
545751694
545751708
545751722
545751736
545751750
545751764
545751778
545751792
545751806
545751820
545751834
545751848
545751862
545751876
545751890
545751904
545751918
545751932
545751946
545751960
545751974
545751988
545752002
545752016
545752030
545752044
545752058
545752072
545752086
545752100
545752114
545752128
545752142
545752156
545752170
545752184
545752198
545752212
545752226
545752240
545752254
545752268
545752282
545752296
545752310
545752324
545752338
545752352
545752366
545752380
545752394
545752408
545752422
545752436
545752450
545752464
545752478
545752492
545752506
545752520
545752534
545752548
545752562
545752576
545752590
545752604
545752618
545752632
545752646
545752660
545752674
545752688
545752702
545752716
545752730
545752744
545752758
545752772
545752786
545752800
545752814
545752828
545752842
545752856
545752870
545752884
545752898
545752912
545752926
545752940
545752954
545752968
545752982
545752996
545753010
545753024
545753038
545753052
545753066
545753080
545753094
545753108
545753122
545753136
545753150
545753164
545753178
545753192
545753206
545753220
545753234
545753248
545753262
545753276
545753290
545753304
545753318
545753332
545753346
545753360
545753374
545753388
545753402
545753416
545753430
545753444
545753458
545753472
545753486
545753500
545753514
545753528
545753542
545753556
545753570
545753584
545753598
545753612
545753626
545753640
545753654
545753668
545753682
545753696
545753710
545753724
545753738
545753752
545753766
545753780
545753794
545753808
545753822
545753836
545753850
545753864
545753878
545753892
545753906
545753920
545753934
545753948
545753962
545753976
545753990
545754004
545754018
545754032
545754046
545754060
545754074
545754088
545754102
545754116
545754130
545754144
545754158
545754172
545754186
545754200
545754214
545754228
545754242
545754256
545754270
545754284
545754298
545754312
545754326
545754340
545754354
545754368
545754382
545754396
545754410
545754424
545754438
545754452
545754466
545754480
545754494
545754508
545754522
545754536
545754550
545754564
545754578
545754592
545754606
545754620
545754634
545754648
545754662
545754676
545754690
545754704
545754718
545754732
545754746
545754760
545754774
545754788
545754802
545754816
545754830
545754844
545754858
545754872
545754886
545754900
545754914
545754928
545754942
545754956
545754970
545754984
545754998
545755012
545755026
545755040
545755054
545755068
545755082
545755096
545755110
545755124
545755138
545755152
545755166
545755180
545755194
545755208
545755222
545755236
545755250
545755264
545755278
545755292
545755306
545755320
545755334
545755348
545755362
545755376
545755390
545755404
545755418
545755432
545755446
545755460
545755474
545755488
545755502
545755516
545755530
545755544
545755558
545755572
545755586
545755600
545755614
545755628
545755642
545755656
545755670
545755684
545755698
545755712
545755726
545755740
545755754
545755768
545755782
545755796
545755809
545755823
545755837
545755851
545755865
545755879
545755893
545755907
545755921
545755935
545755949
545755963
545755977
545755991
545756005
545756019
545756033
545756047
545756061
545756075
545756089
545756103
545756117
545756131
545756145
545756159
545756173
545756187
545756201
545756215
545756229
545756243
545756257
545756271
545756285
545756299
545756313
545756327
545756341
545756355
545756369
545756383
545756397
545756411
545756425
545756439
545756453
545756467
545756481
545756495
545756509
545756523
545756537
545756551
545756565
545756579
545756593
545756607
545756621
545756635
545756649
545756663
545756677
545756691
545756705
545756719
545756733
545756747
545756761
545756775
545756789
545756803
545756817
545756831
545756845
545756859
545756873
545756887
545756901
545756915
545756929
545756943
545756957
545756971
545756985
545756999
545757013
545757027
545757041
545757055
545757069
545757083
545757097
545757111
545757125
545757139
545757153
545757167
545757181
545757195
545757209
545757223
545757237
545757251
545757265
545757279
545757293
545757307
545757321
545757335
545757349
545757363
545757377
545757391
545757405
545757419
545757433
545757447
545757461
545757475
545757489
545757503
545757517
545757531
545757545
545757559
545757573
545757587
545757601
545757615
545757629
545757643
545757657
545757671
545757685
545757699
545757713
545757727
545757741
545757755
545757769
545757783
545757797
545757811
545757825
545757839
545757853
545757867
545757881
545757895
545757909
545757923
545757937
545757951
545757965
545757979
545757993
545758007
545758021
545758035
545758049
545758063
545758077
545758091
545758105
545758119
545758133
545758147
545758161
545758175
545758189
545758203
545758217
545758231
545758245
545758259
545758273
545758287
545758301
545758315
545758329
545758343
545758357
545758371
545758385
545758399
545758413
545758427
545758441
545758455
545758469
545758483
545758497
545758511
545758525
545758539
545758553
545758567
545758581
545758595
545758609
545758623
545758637
545758651
545758665
545758679
545758693
545758707
545758721
545758735
545758749
545758763
545758777
545758791
545758805
545758819
545758833
545758847
545758861
545758875
545758889
545758903
545758917
545758931
545758945
545758959
545758973
545758987
545759001
545759015
545759029
545759043
545759057
545759071
545759085
545759099
545759113
545759127
545759141
545759155
545759169
545759183
545759197
545759211
545759225
545759239
545759253
545759267
545759281
545759295
545759309
545759323
545759337
545759351
545759365
545759379
545759393
545759407
545759421
545759435
545759449
545759463
545759477
545759491
545759505
545759519
545759533
545759547
545759561
545759575
545759589
545759603
545759617
545759631
545759645
545759659
545759673
545759687
545759701
545759715
545759729
545759743
545759757
545759771
545759785
545759799
545759813
545759827
545759841
545759855
545759869
545759883
545759897
545759911
545759925
545759939
545759953
545759967
545759981
545759995
545760009
545760023
545760037
545760051
545760065
545760079
545760093
545760107
545760121
545760135
545760149
545760163
545760177
545760191
545760205
545760219
545760233
545760247
545760261
545760275
545760289
545760303
545760317
545760331
545760345
545760359
545760373
545760387
545760401
545760415
545760429
545760443
545760457
545760471
545760485
545760499
545760513
545760527
545760541
545760555
545760569
545760583
545760597
545760611
545760625
545760639
545760653
545760667
545760681
545760695
545760709
545760723
545760737
545760751
545760765
545760779
545760793
545760807
545760821
545760835
545760849
545760863
545760877
545760891
545760905
545760919
545760933
545760947
545760961
545760975
545760989
545761003
545761017
545761031
545761045
545761059
545761073
545761087
545761101
545761115
545761129
545761143
545761157
545761171
545761185
545761199
545761213
545761227
545761241
545761255
545761269
545761283
545761297
545761311
545761325
545761339
545761353
545761367
545761381
545761395
545761409
545761423
545761437
545761451
545761465
545761479
545761493
545761507
545761521
545761535
545761549
545761563
545761577
545761591
545761605
545761619
545761633
545761647
545761661
545761675
545761689
545761703
545761717
545761731
545761745
545761759
545761773
545761787
545761801
545761815
545761829
545761843
545761857
545761871
545761885
545761899
545761913
545761927
545761941
545761955
545761969
545761983
545761997
545762011
545762025
545762039
545762053
545762067
545762081
545762095
545762109
545762123
545762137
545762151
545762165
545762179
545762193
545762207
545762221
545762235
545762249
545762263
545762277
545762291
545762305
545762319
545762333
545762347
545762361
545762375
545762389
545762403
545762417
545762431
545762445
545762459
545762473
545762487
545762501
545762515
545762529
545762543
545762557
545762571
545762585
545762599
545762613
545762627
545762641
545762655
545762669
545762683
545762697
545762711
545762725
545762739
545762753
545762767
545762781
545762795
545762809
545762823
545762837
545762851
545762865
545762879
545762893
545762907
545762921
545762935
545762949
545762963
545762977
545762991
545763005
545763019
545763033
545763047
545763061
545763075
545763089
545763103
545763117
545763131
545763145
545763159
545763173
545763187
545763201
545763215
545763229
545763243
545763257
545763271
545763285
545763299
545763313
545763327
545763341
545763355
545763369
545763383
545763397
545763411
545763425
545763439
545763453
545763467
545763481
545763495
545763509
545763523
545763537
545763551
545763565
545763579
545763593
545763607
545763621
545763635
545763649
545763663
545763677
545763691
545763705
545763719
545763733
545763747
545763761
545763775
545763789
545763803
545763817
545763831
545763845
545763859
545763873
545763887
545763901
545763915
545763929
545763943
545763957
545763971
545763985
545763999
545764013
545764027
545764041
545764055
545764069
545764083
545764097
545764111
545764125
545764139
545764153
545764167
545764181
545764195
545764209
545764223
545764237
545764251
545764265
545764279
545764293
545764307
545764321
545764335
545764349
545764363
545764377
545764391
545764405
545764419
545764433
545764447
545764461
545764475
545764489
545764503
545764517
545764531
545764545
545764559
545764573
545764587
545764601
545764615
545764629
545764643
545764657
545764671
545764685
545764699
545764713
545764727
545764741
545764755
545764769
545764783
545764797
545764811
545764825
545764839
545764853
545764867
545764881
545764895
545764909
545764923
545764937
545764951
545764965
545764979
545764993
545765007
545765021
545765035
545765049
545765063
545765077
545765091
545765105
545765119
545765133
545765147
545765161
545765175
545765189
545765203
545765217
545765231
545765245
545765259
545765273
545765287
545765301
545765315
545765329
545765343
545765357
545765371
545765385
545765399
545765413
545765427
545765441
545765455
545765469
545765483
545765497
545765511
545765525
545765539
545765553
545765567
545765581
545765595
545765609
545765623
545765637
545765651
545765665
545765679
545765693
545765707
545765721
545765735
545765749
545765763
545765777
545765791
545765805
545765819
545765833
545765847
545765861
545765875
545765889
545765903
545765917
545765931
545765945
545765959
545765973
545765987
545766001
545766015
545766029
545766043
545766057
545766071
545766085
545766099
545766113
545766127
545766141
545766155
545766169
545766183
545766197
545766211
545766225
545766239
545766253
545766267
545766281
545766295
545766309
545766323
545766337
545766351
545766365
545766379
545766393
545766407
545766421
545766435
545766449
545766463
545766477
545766491
545766505
545766519
545766533
545766547
545766561
545766575
545766589
545766603
545766617
545766631
545766645
545766659
545766673
545766687
545766701
545766715
545766729
545766743
545766757
545766771
545766785
545766799
545766813
545766827
545766841
545766855
545766869
545766883
545766897
545766911
545766925
545766939
545766953
545766967
545766981
545766995
545767009
545767023
545767037
545767051
545767065
545767079
545767093
545767107
545767121
545767135
545767149
545767163
545767177
545767191
545767205
545767219
545767233
545767247
545767261
545767275
545767289
545767303
545767317
545767331
545767345
545767359
545767373
545767387
545767401
545767415
545767429
545767443
545767457
545767471
545767485
545767499
545767513
545767527
545767541
545767555
545767569
545767583
545767597
545767611
545767625
545767639
545767653
545767667
545767681
545767695
545767709
545767723
545767737
545767751
545767765
545767779
545767793
545767807
545767821
545767835
545767849
545767863
545767877
545767891
545767905
545767919
545767933
545767947
545767961
545767975
545767989
545768003
545768017
545768031
545768045
545768059
545768073
545768087
545768101
545768115
545768129
545768143
545768157
545768171
545768185
545768199
545768213
545768227
545768241
545768255
545768269
545768283
545768297
545768311
545768325
545768339
545768353
545768367
545768381
545768395
545768409
545768423
545768437
545768451
545768465
545768479
545768493
545768507
545768521
545768535
545768549
545768563
545768577
545768591
545768605
545768619
545768633
545768647
545768661
545768675
545768689
545768703
545768717
545768731
545768745
545768759
545768773
545768787
545768801
545768815
545768829
545768843
545768857
545768871
545768885
545768899
545768913
545768927
545768941
545768955
545768969
545768983
545768997
545769011
545769025
545769039
545769053
545769067
545769081
545769095
545769109
545769123
545769137
545769151
545769165
545769179
545769193
545769207
545769221
545769235
545769249
545769263
545769277
545769291
545769305
545769319
545769333
545769347
545769361
545769375
545769389
545769403
545769417
545769431
545769445
545769459
545769473
545769487
545769501
545769515
545769529
545769543
545769557
545769571
545769585
545769599
545769613
545769627
545769641
545769655
545769669
545769683
545769697
545769711
545769725
545769739
545769753
545769767
545769781
545769795
545769809
545769823
545769837
545769851
545769865
545769879
545769893
545769907
545769921
545769935
545769949
545769963
545769977
545769991
545770005
545770019
545770033
545770047
545770061
545770075
545770089
545770103
545770117
545770131
545770145
545770159
545770173
545770187
545770201
545770215
545770229
545770243
545770257
545770271
545770285
545770299
545770313
545770327
545770341
545770355
545770369
545770383
545770397
545770411
545770425
545770439
545770453
545770467
545770481
545770495
545770509
545770523
545770537
545770551
545770565
545770579
545770593
545770607
545770621
545770635
545770649
545770663
545770677
545770691
545770705
545770719
545770733
545770747
545770761
545770775
545770789
545770803
545770817
545770831
545770845
545770859
545770873
545770887
545770901
545770915
545770929
545770943
545770957
545770971
545770985
545770999
545771013
545771027
545771041
545771055
545771069
545771083
545771097
545771111
545771125
545771139
545771153
545771167
545771181
545771195
545771209
545771223
545771237
545771251
545771265
545771279
545771293
545771307
545771321
545771335
545771349
545771363
545771377
545771391
545771405
545771419
545771433
545771447
545771461
545771475
545771489
545771503
545771517
545771531
545771545
545771559
545771573
545771587
545771601
545771615
545771629
545771643
545771657
545771671
545771685
545771699
545771713
545771727
545771741
545771755
545771769
545771783
545771797
545771811
545771825
545771839
545771853
545771867
545771881
545771895
545771909
545771923
545771937
545771951
545771965
545771979
545771993
545772007
545772021
545772035
545772049
545772063
545772077
545772091
545772105
545772119
545772133
545772147
545772161
545772175
545772189
545772203
545772217
545772231
545772245
545772259
545772273
545772287
545772301
545772315
545772329
545772343
545772357
545772371
545772385
545772399
545772413
545772427
545772441
545772455
545772469
545772483
545772497
545772511
545772525
545772539
545772553
545772567
545772581
545772595
545772609
545772623
545772637
545772651
545772665
545772679
545772693
545772707
545772721
545772735
545772749
545772763
545772777
545772791
545772805
545772819
545772833
545772847
545772861
545772875
545772889
545772903
545772917
545772931
545772945
545772959
545772973
545772987
545773001
545773015
545773029
545773043
545773057
545773071
545773085
545773099
545773113
545773127
545773141
545773155
545773169
545773183
545773197
545773211
545773225
545773239
545773253
545773267
545773281
545773295
545773309
545773323
545773337
545773351
545773365
545773379
545773393
545773407
545773421
545773435
545773449
545773463
545773477
545773491
545773505
545773519
545773533
545773547
545773561
545773575
545773589
545773603
545773617
545773631
545773645
545773659
545773673
545773687
545773701
545773715
545773729
545773743
545773757
545773771
545773785
545773799
545773813
545773827
545773841
545773855
545773869
545773883
545773897
545773911
545773925
545773939
545773953
545773967
545773981
545773995
545774009
545774023
545774037
545774051
545774065
545774079
545774093
545774107
545774121
545774135
545774149
545774163
545774177
545774191
545774205
545774219
545774233
545774247
545774261
545774275
545774289
545774303
545774317
545774331
545774345
545774359
545774373
545774387
545774401
545774415
545774429
545774443
545774457
545774471
545774485
545774499
545774513
545774527
545774541
545774555
545774569
545774583
545774597
545774611
545774625
545774639
545774653
545774667
545774681
545774695
545774709
545774723
545774737
545774751
545774765
545774779
545774793
545774807
545774821
545774835
545774849
545774863
545774877
545774891
545774905
545774919
545774933
545774947
545774961
545774975
545774989
545775003
545775017
545775031
545775045
545775059
545775073
545775087
545775101
545775115
545775129
545775143
545775157
545775171
545775185
545775199
545775213
545775227
545775241
545775255
545775269
545775283
545775297
545775311
545775325
545775339
545775353
545775367
545775381
545775395
545775409
545775423
545775437
545775451
545775465
545775479
545775493
545775507
545775521
545775535
545775549
545775563
545775577
545775591
545775605
545775619
545775633
545775647
545775661
545775675
545775689
545775703
545775717
545775731
545775745
545775759
545775773
545775787
545775801
545775815
545775829
545775843
545775857
545775871
545775885
545775899
545775913
545775927
545775941
545775955
545775969
545775983
545775997
545776011
545776025
545776039
545776053
545776067
545776081
545776095
545776109
545776123
545776137
545776151
545776165
545776179
545776193
545776207
545776221
545776235
545776249
545776263
545776277
545776291
545776305
545776319
545776333
545776347
545776361
545776375
545776389
545776403
545776417
545776431
545776445
545776459
545776473
545776487
545776501
545776515
545776529
545776543
545776557
545776571
545776585
545776599
545776613
545776627
545776641
545776655
545776669
545776683
545776697
545776711
545776725
545776739
545776753
545776767
545776781
545776795
545776809
545776823
545776837
545776851
545776865
545776879
545776893
545776907
545776921
545776935
545776949
545776963
545776977
545776991
545777005
545777019
545777033
545777047
545777061
545777075
545777089
545777103
545777117
545777131
545777145
545777159
545777173
545777187
545777201
545777215
545777229
545777243
545777257
545777271
545777285
545777299
545777313
545777327
545777341
545777355
545777369
545777383
545777397
545777411
545777425
545777439
545777453
545777467
545777481
545777495
545777509
545777523
545777537
545777551
545777565
545777579
545777593
545777607
545777621
545777635
545777649
545777663
545777677
545777691
545777705
545777719
545777733
545777747
545777761
545777775
545777789
545777803
545777817
545777831
545777845
545777859
545777873
545777887
545777901
545777915
545777929
545777943
545777957
545777971
545777985
545777999
545778013
545778027
545778041
545778055
545778069
545778083
545778097
545778177
54609489
54609490
54609491
54609492
54609493
54609494
54609495
54609496
54609497
54609498
54609499
54609500
54609501
54609502
54609503
54609504
54609505
54609506
54609507
54609508
54609509
54609510
54609511
54609512
54609513
54609514
54609515
54609516
54609517
54609518
54609519
54609520
54609521
54609522
54609523
54609524
54609525
54609526
54609527
54609528
54609529
54609530
54609531
54609532
54609533
54609534
54609535
54609536
54609537
54609538
54609539
54609540
54609541
54609542
54609543
54609544
54609545
54609546
54609547
54609548
54609549
54609550
54609551
54609552
54609553
54609554
54609555
54609556
54609557
54609558
546143580
546143594
546143608
546143674
546143705
546143735
546143751
546143767
546143901
546143933
546143965
546143982
546143998
546144014
546144030
546144046
546144062
546144079
546144095
546144111
546144126
546144142
546144157
546144173
546144189
546144204
546144219
546144235
546144250
546144266
546144281
546144297
546144312
546144328
546144343
546144359
546144376
546144393
546144410
546144427
546144441
546144455
546144471
546144485
546144501
546144518
546242037
546242038
546242039
546242040
546242041
546242042
546242043
546242044
546242045
546242046
546242047
546242048
546242049
546242050
546242051
546242052
546242053
546242054
546242055
546242056
546242057
546242058
546242059
546242060
546242061
546242062
546242063
546242064
546242065
54632182
54632183
54632184
54632185
54632186
54632187
54632188
54632189
54632190
54632191
54632192
54632193
54632194
54632195
54632196
54632197
54632198
54632199
54632200
54632201
54632202
54632203
54632204
54632205
54632206
54632207
54632208
54632209
54632210
54632211
54632212
54632213
54632214
54632215
54632216
54632217
54632218
54632219
54632220
54632221
54632222
54632223
54632224
54632225
54632226
54632227
54632228
54632229
546351348
546351488
546355342
546355356
546361256
546361257
546361258
546361260
546361262
546361264
546361266
546361268
546361270
546361271
546361272
546361273
546361274
546361275
54654337
54660066
54660067
54660068
54660069
54660070
54660071
54660072
54660073
54660074
54660075
54660076
54660077
54660078
54660079
54660080
54660081
54660082
54660083
54660084
54660085
54660086
54660087
54660088
54660089
54660090
54660091
54660092
54660093
54660094
54660095
54660096
54660097
54660098
54660099
54660100
54660101
54778210
54778211
54778212
54778213
54778214
54778215
54778216
54778217
54778218
54778219
54778220
54778221
54778222
54778223
54778224
54778225
54778226
54778227
54778228
54778229
54778230
54778231
54778232
54778233
54778234
54778235
54778236
54778237
54778238
54778239
54778530
548292683
548292707
548292734
548292759
548343768
548397829
548397837
54873432
54873433
54873434
54873435
54873436
54873437
54873438
54873439
54873504
549037314
549512755
549518417
549518431
549518445
549518459
549518473
549518487
550533613
550600223
550600253
550600723
550600737
550600751
550600831
550600845
550600859
550600882
550600950
550600964
550796892
550796893
550796894
550821639
550822769
550822783
550822797
550822811
550822825
550822839
550822853
550822867
550822881
550822895
550822909
550822923
550822937
550822951
550822965
550822979
550822993
550823007
550823021
550823035
550823049
550823063
550823077
550823091
550823105
550823119
550823133
550823147
550823161
550823175
550823189
550823203
550823217
550823231
550823245
550823259
550823273
550823287
550823301
550823315
550823329
550823343
550823357
550823371
550823385
550823399
550823413
550823427
550823441
550823455
550823469
550823483
550823497
550823511
550823525
550823539
550823553
550823567
550823581
550823595
550823609
550823623
550823637
550823651
550823665
550823679
550823693
550823707
550823721
550823735
550823749
550823763
550823777
550823791
550823805
550823819
550823833
550823847
550823861
550823875
550823889
550823903
550823917
550823931
550823945
550823959
550823973
550823987
550824001
550824015
550824029
550824043
550824057
550824071
550824085
550824099
550824113
550824127
550824141
550824155
550824169
550824183
550824197
550824211
550824225
550824239
550824253
550824267
550824281
550824295
550824309
550824323
550824337
550824351
550824365
550824379
550824393
550824407
550824421
550824435
550824449
550824463
550824477
550824491
550824505
550824519
550824533
550824547
550824561
550824575
550824589
550824603
550824617
550824631
550824645
550824659
550824673
550824687
550824701
550824715
550824729
550824743
550824757
550824771
550824785
550824799
550824813
550824827
550824841
550824855
550824869
550824883
550824897
550824911
550824925
550824939
550824953
550824967
550824981
550824995
550825009
550825023
550825037
550825051
550825065
550825079
550825093
550825107
550825121
550825135
550825149
550825163
550825177
550825191
550825205
550825219
550825233
550825247
550825261
550825275
550825289
550825303
550825317
550825331
550825345
550825359
550825373
550825387
550825401
550825415
550825429
550825443
550825457
550825471
550825485
550825499
550825513
550825527
550825541
550825555
550825569
550825583
550825597
550825611
550825625
550825639
550825653
550825667
550825681
550825695
550825709
550825723
550825737
550825751
550825765
550825779
550825793
550825807
550825821
550825835
550825849
550825863
550825877
550825891
550825905
550825919
550825933
550825947
550825961
550825975
550825989
550826003
550826017
550826031
550826045
550826059
550826073
550826087
550826101
550826959
550826960
550826961
550826962
550826963
550826964
550826965
550826966
550826967
550826968
550849092
5509865
551402725
55140587
55140588
55166591
551682607
551682621
551843679
552099346
552099394
552099448
552099495
552099544
552099583
552099634
552099744
552099762
552099790
55274416
55276229
55276230
55276231
55276232
55276233
55276234
55276235
55276236
55276237
55276238
55276239
55276240
55276241
55276242
55276243
55276244
55276245
55276246
55276247
55276248
55276249
55276250
55276251
55276252
55276253
55276254
55276255
55276256
55276257
55276258
55276259
55276260
55276261
55276262
55276263
55276264
55276265
55276266
55276267
55276268
55276269
553025364
553025365
553025366
553025367
553025368
553025369
553025370
553025371
553025372
553025373
553025374
553025375
553025376
553041815
553041816
553041817
553041818
553041819
553041820
553041821
553828706
553830138
553831960
55415808
55415809
55415810
55415811
55415812
55415813
55415814
55415815
55415816
55415817
55415818
55415819
55416188
55416202
55416216
55418335
55418336
55418337
55418338
55418339
55418340
55418341
55418342
55418343
55418344
55418345
55418346
55418347
55418348
55418349
55418350
55418351
55418352
55418353
55418354
55418355
55418356
55418357
55418358
55418359
55418360
55418361
55418362
55418363
55418364
55418365
55418366
55418367
55418368
55418369
55418370
55418371
55418372
55418373
55418374
55418375
55418376
55418377
55418378
55418379
55418380
55418381
55418382
55418383
55418384
55418385
55418386
55418387
55418388
55418389
55418390
55418391
55418392
55418393
55418394
55418395
55418396
5541879
554518497
554518511
554521630
554618683
554618697
554618711
554618725
554618739
554618753
554618767
554791667
554791681
554791695
554792415
554792621
554792645
554793084
554793098
554793112
554895423
554895424
554895425
554895426
554895427
554895428
554895429
554895430
554895431
554895432
554895433
554895434
554895435
554895436
554895437
554895438
554895439
554895440
554895441
554895442
554895443
554895444
554895445
554895446
554895447
554895448
554895449
554895450
554895451
554895452
554895453
554895454
554895455
554895456
554895457
554895458
55507090
55507091
55507092
55507093
55507094
55507095
55507096
55507097
55507098
55507099
55507100
55507101
55507102
55507103
55507104
555290195
555290209
555290223
555290237
555290251
555290265
555290279
555290293
555290307
555290321
555290335
555290349
555290363
555290377
555290391
555290405
555290419
555290433
555290447
555290461
555290475
555290489
555290503
555290517
555290531
555290545
555290559
555290573
555290587
555290601
555290615
555290629
555290643
555290657
555290671
555290685
555290699
555290713
555290727
555290741
555290755
555290769
555290783
555290797
555290811
555290825
555290839
555290853
555290867
555290881
555290895
555290909
555290923
555290937
555290951
555290965
555290979
555290993
555291007
555291021
555291035
555291049
555291063
555291077
555291091
555291105
555291119
555291133
555291147
555291161
555291175
555291189
555291203
555291217
555291231
555291245
555291259
555291273
555291287
555291301
555291315
555291329
555291343
555291357
555291371
555291385
555291399
555291413
555291427
555291441
555291455
555291469
555291483
555291497
555291511
555291525
555291539
555291553
555291567
555291581
555291595
555291609
555291623
555291637
555291651
555291665
555291679
555291693
555291707
555291721
555291735
555291749
555291763
555291777
555291791
555291805
555291819
555291833
555291847
555291861
555291875
555291889
555291903
555291917
555291931
555291945
555291959
555291973
555291987
555292001
555292015
555292029
555292043
555292057
555292071
555292085
555292099
555292113
555292127
555292141
555292155
555292169
555292183
555292197
555292211
555292225
555292239
555292253
555292267
555292281
555292295
555292309
555292323
555292337
555292351
555292365
555292379
555292393
555292407
555292421
555292435
555292449
555292463
555292477
555292491
555292505
555292519
555292533
555292547
555292561
555292575
555292589
555292603
555292617
555292631
555292645
555292659
555292673
555292687
555292701
555292715
555292729
555292743
555292757
555292771
555292785
555292799
555292813
555292827
555292841
555292855
555292869
555292883
555292897
555292911
555292925
555292939
555292953
555292967
555292981
555292995
555293009
555293023
555293037
555293051
555293065
555293079
555293093
555293107
555293121
555293135
555293149
555293163
555293177
555293191
555293205
555293219
555293233
555293247
555293261
555293275
555293289
555293303
555293317
555293331
555293345
555293359
555293373
555293387
555293401
555293415
555293429
555293443
555293457
555293471
555293485
555293499
555293513
555293527
555293541
555293555
555293569
555293583
555293597
555293611
555293625
555293639
555293653
555293667
555293681
555293695
555293709
555293723
555293737
555293751
555293765
555293779
555293793
555293807
555293821
555293835
555293849
555293863
555293877
555293891
555293905
555293919
555293933
555293947
555293961
555293975
555293989
555294003
555294017
555294031
555294045
555294059
555294073
555294087
555294101
555294115
555294129
555294143
555294157
555294171
555294185
555294199
555294213
555294227
555294241
555294255
555294269
555294283
555294297
555294311
555294325
555294339
555294353
555294367
555294381
555294395
555294409
555294423
555294437
555294451
555294465
555294479
555294493
555294507
555294521
555294535
555294549
555294563
555294577
555294591
555294605
555294619
555294633
555294647
555294661
555294675
555294689
555294703
555294717
555294731
555294745
555294759
555294773
555294787
555294801
555294815
555294829
555294843
555294857
555294871
555294885
555294899
555294913
555294927
555294941
555294955
555294969
555294983
555294997
555295011
555295025
555295039
555295053
555295067
555295081
555295095
555295109
555295123
555295137
555295151
555295165
555295179
555295193
555295207
555295221
555295235
555295249
555295263
555295277
555295291
555295305
555295319
555295333
555295347
555295361
555295375
555295389
555295403
555295417
555295431
555295445
555295459
555295473
555295487
555295501
555295515
555295529
555295543
555295557
555295571
555295585
555295599
555295613
555295627
555295641
555295655
555295669
555295683
555295697
555295711
555295725
555295739
555295753
555295767
555295781
555295795
555295809
555295823
555295837
555295851
555295865
555295879
555295893
555295907
555295921
555295935
555295949
555295963
555295977
555295991
555296005
555296019
555296033
555296047
555296061
555296075
555296089
555296103
555296117
555296131
555296145
555296159
555296173
555296187
555296201
555296215
555296229
555296243
555296257
555296271
555296285
555296299
555296313
555296327
555296341
555296355
555296369
555296383
555296397
555296411
555296425
555296439
555296453
555296467
555296481
555296495
555296509
555296523
555296537
555296551
555296565
555296579
555296593
555296607
555296621
555296635
555296649
555296663
555296677
555296691
555296705
555296719
555296733
555296747
555296761
555296775
555296789
555296803
555296817
555296831
555296845
555296859
555296873
555296887
555296901
555296915
555296929
555296943
555296957
555296971
555296985
555296999
555297013
555297027
555297041
555297055
555297069
555297083
555297097
555297111
555297125
555297139
555297153
555297167
555297181
555297195
555297209
555297223
555297237
555297251
555297265
555297279
555297293
555297307
555297321
555297335
555297349
555297363
555297377
555297391
555297405
555297419
555297433
555297447
555297461
555297475
555297489
555297503
555297517
555297531
555297545
555297559
555297573
555297587
555297601
555297615
555297629
555297643
555297657
555297671
555297685
555297699
555297713
555297727
555297741
555297755
555297769
555297783
555297797
555297811
555297825
555297839
555297853
555297867
555297881
555297895
555297923
555297965
555297979
555297993
555298105
555298219
555663486
55583328
55585731
55585743
555945629
555945643
555945657
555945671
555945685
555945699
555945713
555945727
555945741
555945755
555945769
555945783
555945797
555945811
555945825
555945839
555945853
555945867
555945881
555946305
555946306
555946307
555946763
555946764
555946765
555946766
555946767
555946768
555946769
555946770
555946771
555946772
555946773
555946774
555946775
555946776
555946777
555946778
555946779
555946780
555946781
555946782
555946783
555946784
555946785
555946786
555946787
555946788
555946789
555946790
555946791
555946792
555946793
555946794
555946795
555946796
555946797
555946798
555946799
555946800
555946801
555946802
555946803
555946804
555946805
555946806
555946807
555946808
555946809
555946810
555946811
555946812
555946813
555946814
555946815
555946816
555946817
555946818
555947659
556503265
556505557
556505571
556505644
556505658
556505745
556505759
556505773
556505801
556505816
556505831
556505859
556505887
556505918
556505932
556505948
556505962
556505990
556506047
556506075
556506103
556506117
556506131
556506145
556506159
556506173
556506187
556506201
556506215
556506229
556506271
556506285
556506299
556506313
556506327
556506341
556506355
556562288
556562302
556571580
556571721
5566399
5566400
556699067
556699193
556699813
556699827
556699841
556699855
556699869
556699883
556699897
556699911
556699925
556699939
556699953
556699967
556699981
556699995
556700009
556700023
556700037
556700051
556700065
556700079
556700093
556700107
556700121
556700135
556700149
556700163
556700177
556700191
556700205
556700219
556700233
556700247
556700261
556700275
556700289
556700303
556700317
556700331
556700345
556700359
556700373
556700387
556700401
556700415
556700429
556700443
556700457
556700471
556700485
556700499
556700513
556700527
556700541
556700555
556700569
556700583
556700597
556700611
556700625
556700639
556700653
556700667
556700681
556700695
556700709
556700723
556700737
556700751
556700765
556700779
556700793
556700807
556700821
556700835
556700849
556700863
556700877
556700891
556700905
556700919
556700933
556700947
556700961
556700975
556700989
556701003
556701017
556701031
556701045
556701059
556701073
556701087
556701101
556701115
556701129
556701143
556701157
556701171
556701185
556701199
556701213
556701227
556701241
556701255
556701269
556701283
556701297
556701311
556701325
556701339
556701353
556701367
556701381
556701395
556701409
556701423
556701437
556701451
556701465
556701479
556701493
556701507
556701521
556701535
556701549
556701563
556701577
556701591
556701605
556701619
556701633
556701647
556701661
556701675
556701689
556701703
556701717
556701731
556701745
556701759
556701773
556701787
556701801
556701815
556701829
556701843
556701857
556701871
556701885
556701899
556701913
556701927
556701941
556701955
556701969
556701983
556701997
556702011
556702025
556702039
556702053
556702067
556702081
556702095
556702109
556702123
556702137
556702151
556702165
556702179
556702193
556702207
556702221
556702235
556702249
556702263
556702277
556702291
556702305
556702319
556702333
556702347
556702361
556702375
556702389
556702403
556702417
556702431
556702445
556702459
556702473
556702487
556702501
556702515
556702529
556702543
556702557
556702571
556702585
556702599
556702613
556702627
556702641
556702655
556702669
556702683
556702697
556702711
556702725
556702739
556702753
556702767
556702781
556702795
556702809
556702823
556702837
556702851
556702865
556702879
556702893
556702907
556702921
556702935
556702949
556702963
556702977
556702991
556703005
556703019
556703033
556703047
556703061
556703075
556703089
556703103
556703117
556703131
556703145
556703159
556703173
556703187
556703201
556703215
556703229
556703243
556703257
556703271
556703285
556703299
556703313
556703327
556703341
556703355
556703369
556703383
556703397
556703411
556703425
556703439
556703453
556703467
556703481
556703495
556703509
556703523
556703537
556703551
556703565
556703579
556703593
556703607
556703621
556703635
556703649
556703663
556703677
556703691
556703705
556703719
556703733
556703747
556703761
556703775
556703789
556703803
556703817
556703831
556703845
556703859
556703873
556703887
556703901
556703915
556703929
556703943
556703957
556703971
556703985
556703999
556704013
556704027
556704041
556704055
556704069
556704083
556704097
556704111
556704125
556704139
556704153
556704167
556704181
556704195
556704209
556704223
556704237
556704251
556704265
556704279
556704293
556704307
556704321
556704335
556704349
556704363
556704377
556704391
556704405
556704419
556704433
556704447
556704461
556704475
556704489
556704503
556704517
556704531
556704545
556704559
556704573
556704587
556704601
556704615
556704629
556704643
556704657
556704671
556704685
556704699
556704713
556704727
556704741
556704755
556704769
556704783
556704797
556704811
556704825
556704839
556704853
556704867
556704881
556704895
556704909
556704923
556704937
556704951
556704965
556704979
556704993
556705007
556705021
556705035
556705049
556705063
556705077
556705091
556705105
556705119
556705133
556705147
556705161
556705175
556705189
556705203
556705217
556705231
556705245
556705259
556705273
556705287
556705301
556705315
556705329
556705343
556705357
556705371
556705385
556705399
556705413
556705427
556705441
556705455
556705469
556705483
556705497
556705511
556705525
556705539
556705553
556705567
556705581
556705595
556705609
556705623
556705637
556705651
556705665
556705679
556705693
556705707
556705721
556705735
556705749
556705763
556705777
556705791
556705805
556705819
556705833
556705847
556705861
556705875
556705889
556705903
556705917
556705931
556705945
556705959
556705973
```
