## Appendix2 (zipped GIs) for "Long-range PCR amplification and nanopore sequencing of 8-10 kb mitochondrial fragments from environmental DNA": vert_12s_target_gilist.txt (part 3 of 3)

```
556705987
556706001
556706015
556706029
556706043
556706057
556706071
556706085
556706099
556706113
556706127
556706141
556706155
556706169
556706183
556706197
556706211
556706225
556706239
556706253
556706267
556706281
556706295
556706309
556706323
556706337
556706351
556706365
556706379
556706393
556706407
556706421
556706435
556706449
556706463
556706477
556706491
556706505
556706519
556706533
556706547
556706561
556706575
556706589
556706603
556706617
556706631
556706645
556706659
556706673
556706687
556706701
556706715
556706729
556706743
556706757
556706771
556706785
556706799
556706813
556706827
556706841
556706855
556706869
556706883
556706897
556706911
556706925
556706939
556706953
556706967
556706981
556706995
556707009
556707023
556707037
556707051
556707065
556707079
556707093
556707107
556707121
556707135
556707149
556707163
556707177
556707191
556707205
556707219
556707233
556707247
556707261
556707275
556707289
556707303
556707317
556707331
556707345
556707359
556707373
556707387
556707401
556707415
556707429
556707443
556707457
556707471
556707485
556707499
556707513
556707527
556707541
556707555
556707569
556707583
556707597
556707611
556707625
556707639
556707653
556707667
556707681
556707695
556707709
556707723
556707737
556707751
556707765
556707779
556707793
556707807
556707821
556707835
556707849
556707863
556707877
556707891
556707905
556707919
556707933
556707947
556707961
556707975
556707989
556708003
556708017
556708031
556708045
556708059
556708073
556708087
556708101
556708115
556708129
556708143
556708157
556708171
556708185
556708199
556708213
556708227
556708241
556708255
556708269
556708283
556708297
556708311
556708325
556708339
556708353
556708367
556708381
556708395
556708409
556708423
556708437
556708451
556708465
556708479
556708493
556708507
556708521
556708535
556708549
556708563
556708577
556708591
556708605
556708619
556708633
556708647
556708661
556708675
556708689
556708703
556708717
556708731
556708745
556708759
556708773
556708787
556708801
556708815
556708829
556708843
556708857
556708871
556708885
556708899
556708913
556708927
556708941
556708955
556708969
556708983
556708997
556709011
556709025
556709039
556709053
556709067
556709081
556709095
556709109
556709123
556709137
556709151
556709165
556709179
556709193
556709207
556709221
556709235
556709249
556709263
556709277
556709291
556709305
556709319
556709333
556709347
556709361
556709375
556709389
556709403
556709417
556709431
556709445
556709459
556709473
556709487
556709501
556709515
556709529
556709543
556709557
556709571
556709585
556709599
556709613
556709627
556709641
556709655
556709669
556709683
556709697
556709711
556709725
556709739
556709753
556709767
556709781
556709795
556709809
556709823
556709837
556709851
556709865
556709879
556709893
556709907
556709921
556709935
556709949
556709963
556709977
556709991
556710005
556710019
556710033
556710047
556710061
556710075
556710089
556710103
556710117
556710131
556710145
556710159
556710173
556710187
556710201
556710215
556710229
556710243
556710257
556710271
556710285
556710299
556710313
556710327
556710341
556710355
556710369
556710383
556710397
556710411
556710425
556710439
556710453
556710467
556710481
556710495
556710509
556710523
556710537
556710551
556710565
556710579
556710593
556710607
556710621
556710635
556710649
556710663
556710677
556710691
556710705
556710719
556710733
556710747
556710761
556710775
556710789
556710803
556710817
556710831
556710845
556710859
556710873
556710887
556710901
556710915
556710929
556710943
556710957
556710971
556710985
556710999
556711013
556711027
556711041
556711055
556711069
556711083
556711097
556711111
556711125
556711139
556711153
556711167
556711181
556711195
556711209
556711223
556711237
556711251
556711265
556711279
556711293
556711307
556711321
556711335
556711349
556711363
556711377
556711391
556711405
556711419
556711433
556711447
556711461
556711475
556711489
556711503
556711517
556711531
556711545
556711559
556711573
556711587
556711601
556711615
556711629
556711643
556711657
556711671
556711685
556711699
556711713
556711727
556711741
556711755
556711769
556711783
556711797
556711811
556711825
556711839
556711853
556711867
556711881
556711895
556711909
556711923
556711937
556711951
556711965
556711979
556711993
556712007
556712021
556712035
556712049
556712063
556712077
556712091
556712105
556712119
556712133
556712147
556712161
556712175
556712189
556712203
556712217
556712231
556712245
556712259
556712273
556712287
556712301
556712315
556712329
556712343
556712357
556712371
556712385
556712399
556712413
556712427
556712441
556712455
556712469
556712483
556712497
556712511
556712525
556712539
556712553
556712567
556712581
556712595
556712609
556712623
556712637
556712651
556712665
556712679
556712693
556712707
556712721
556712735
556712749
556712763
556712777
556712791
556712805
556712819
556712833
556712847
556712861
556712875
556712889
556712903
556712917
556712931
556712945
556712959
556712973
556712987
556713001
556713015
556713029
556713043
556713057
556713071
556713085
556713099
556713113
556713127
556713141
556713155
556713169
556713183
556713197
556713211
556713225
556713239
556713253
556713267
556713281
556713295
556713309
556713323
556713337
556713351
556713365
556713379
556713393
556713407
556713421
556713435
556713449
556713463
556713477
556713491
556713505
556713519
556713533
556713547
556713561
556713575
556713589
556713603
556713617
556713631
556713645
556713659
556713673
556713687
556713701
556713715
556713729
556713743
556713757
556713771
556713785
556713799
556713813
556713827
556713841
556713855
556713869
556713883
556713897
556713911
556713925
556713939
556713953
556713967
556713981
556713995
556714009
556714023
556714037
556714051
556714065
556714079
556714093
556714107
556714121
556714135
556714149
556714163
556714177
556714191
556714205
556714219
556714233
556714247
556714261
556714275
556714289
556714303
556714317
556714331
556714345
556714359
556714373
556714387
556714401
556714415
556714429
556714443
556714457
556714471
556714485
556714499
556714513
556714527
556714541
556714555
556714569
556714583
556714597
556714611
556714625
556903150
556910036
556910037
556910038
556910039
556910040
556925657
556925658
556925659
556925660
556925661
556925662
556925663
556925664
556925665
556925666
556925667
556925668
556925669
55700050
55709780
55709781
55709782
55709783
55709784
55709785
557129853
557132741
557132742
557132743
557161640
557161781
557355203
55736010
55736011
55736012
55736013
55736014
55736015
557460830
557460844
557460858
557460872
557460886
557460900
557460914
557460928
557460942
557460956
557460970
557460984
557460998
557461012
557461026
557461040
557461054
557461068
557461082
557461096
557461110
557461124
557461138
557461152
557461166
557461180
557461194
557461208
557461222
557461236
557461250
557461264
557461278
557461292
557461306
557461320
557461334
557461348
557461362
557461376
557461390
557461404
557461418
557461432
557461446
557461460
557461474
557461488
557461502
557461516
557461530
557461544
557461558
557461572
557461586
557461600
557461614
557461628
557461642
557461656
557461670
557461684
557461698
557461712
557461726
557461740
557461754
557461768
557461782
557461796
557461810
557461824
557461838
557461852
557461866
557461880
557461894
557461908
557461922
557461936
557461950
557461964
557461978
557461992
557462006
557462020
557462034
557462048
557462062
557462076
557462090
557462104
557462118
557462132
557462146
557462160
557462174
557462188
557462202
557462216
557462230
557462244
557462258
557462272
557462286
557462300
557462314
557462328
557462342
557462356
557462370
557462384
557462398
557462412
557462426
557462440
557462454
557462468
557462482
557462496
557462510
557462524
557462538
557462552
557462566
557462580
557462594
557462608
557462622
557462636
557462650
557462664
557462678
557462692
557462706
557462720
557462734
557462748
557462762
557462776
557462790
557462804
557462818
557462832
557462846
557462860
557462874
557462888
557462902
557462916
557462930
557462944
557462958
557462972
557462986
557463000
557463014
557463028
557463042
557463056
557463070
557463084
557463098
557463112
557463126
557463140
557463154
557463168
557463182
557463196
557463210
557463224
557463238
557463252
557463266
557463280
557463294
557463308
557463322
557463336
557463350
557463364
557463378
557463392
557463406
557463420
557463434
557463448
557463462
557463476
557463490
557463504
557463518
557463532
557463546
557463560
557463574
557463588
557463602
557463616
557463630
557463644
557463658
557463672
557463686
557463700
557463714
557463728
557463742
557463756
557463770
557463784
557463798
557463812
557463826
557463840
557463854
557463868
557463882
557463896
557463910
557463924
557463938
557463952
557463966
557463980
557463994
557464008
557464022
557464036
557464050
557464064
557464078
557464092
557464106
557464120
557464134
557464148
557464162
557464176
557464190
557464204
557464218
557464232
557464246
557464260
557464274
557464288
557464302
557464316
557464330
557464344
557464358
557464372
557464386
557464400
557464414
557464428
557464442
557464456
557464470
557464484
557464498
557464512
557464526
557464540
557464554
557464568
557464582
557464596
557464610
557464624
557464638
557464652
557464666
557464680
557464694
557464708
557464722
557464736
557464750
557464764
557464778
557464792
557464806
557464820
557464834
557464848
557464862
557464876
557464890
557464904
557464918
557464932
557464946
557464960
557464974
557464988
557465002
557465016
557465030
557465044
557465058
557465072
557465086
557465100
557465114
557465128
557465142
557465156
557465170
557465184
557465198
557465212
557465226
557465240
557465254
557465268
557465282
557465296
557465310
557465324
557465338
557465352
557465366
557465380
557465394
557465408
557465422
557465436
557465450
557465464
557465478
557465492
557465506
557465520
557465534
557465548
557465562
557465576
557465590
557465604
557465618
557465632
557465646
557465660
557465674
557465688
557465702
557465716
557465730
557465744
557465758
557465772
557465786
557465800
557465814
557465828
557465842
557465856
557465870
557465884
557465898
557465912
557465926
557465940
557465954
557465968
557465982
557465996
557466010
557466024
557466038
557466052
557466066
557466080
557466094
557466108
557466122
557466136
557466150
557466164
557466178
557466192
557466206
557466220
557466234
557466248
557466262
557466276
557466290
557466304
557466318
557466332
557466346
557466360
557466374
557466388
557466402
557466416
557466430
557466444
557466458
557466472
557466486
557466500
557466514
557466528
557466542
557466556
557466570
557466584
557466598
557466612
557466626
557466640
557466654
557466668
557466682
557466696
557466710
557466724
557466738
557466752
557466766
557466780
557466794
557466808
557466822
557466836
557466850
557466864
557466878
557466892
557466906
557466920
557466934
557466948
557466962
557466976
557466990
557467004
557467018
557467032
557467046
557467060
557467074
557467088
557467102
557467116
557467130
557467144
557467158
557467172
557467186
557467200
557467214
557467228
557467242
557467256
557467270
557467284
557467298
557467312
557467326
557467340
557467354
557467368
557467382
557467396
557467410
557467424
557467438
557467452
557467466
557467480
557467494
557467508
557467522
557467536
557467550
557467564
557467578
557467592
557467606
557467620
557467634
557467648
557467662
557467676
557467690
557467704
557467718
557467732
557467746
557467760
557467774
557467788
557467802
557467816
557467830
557467844
557467858
557467872
557467886
557467900
557467914
557467928
557467942
557467956
557467970
557467984
557467998
557468012
557468026
557468040
557468054
557468068
557468082
557468096
557468110
557468124
557468138
557468152
557468166
557468180
557468194
557468208
557468222
557468236
557468250
557468264
557468278
557468292
557468306
557468320
557468334
557468348
557468362
557468376
557468390
557468404
557468418
557468432
557468446
557468460
557468474
557468488
557468502
557468516
557468530
557468544
557468558
557468572
557468586
557468600
557468614
557468628
557468642
557468656
557468670
557468684
557468698
557468712
557468726
557468740
557468754
557468768
557468782
557468796
557468810
557468824
557468838
557468852
557468866
557468880
557468894
557468908
557468922
557468936
557468950
557468964
557468978
557468992
557469006
557469020
557469034
557469048
557469062
557469076
557469090
557469104
557469118
557469132
557469146
557469160
557469174
557469188
557469202
557469216
557469652
557469666
557469680
557469694
557470083
557636860
557636874
557637653
557637667
557637690
557637776
557637790
557637804
557637818
557637846
557637860
557639938
557639966
557639980
557643606
557643607
557643608
557643609
557643610
557643611
557643612
557643613
557643614
557643615
557643616
557643617
557643618
557643619
557643620
557643621
557643622
557745723
557745724
557745725
557745726
557745727
557745728
557745729
557745730
557745731
557745732
557745733
557745734
557745735
557745736
557745737
557745738
557745739
557745740
557745741
557745742
557745743
557745744
557745745
557745746
557745747
557745748
557785641
557785655
557785669
557785683
557816063
557816064
557816065
557816066
557816067
557816068
557816069
557816070
557816071
557816072
557816073
557816074
557816075
557816076
557816077
557816078
557816079
557816080
557816081
557816082
557816083
557816084
557816085
557816086
557816087
557816088
557816089
557816090
557816091
557816092
557816093
557816094
557816095
557816096
557816097
557816098
557816099
557816100
557816101
557816102
557816103
557816104
557816105
557816106
557816107
557816108
557816109
557816110
557816111
557816112
557816113
557816114
557816115
557816116
557816117
557816118
557816119
557816120
557816121
557816122
557816123
557816124
557816125
557816126
557816127
557816128
557816129
557816130
557816131
557816132
557816133
557816134
557816135
557816136
557816137
557816138
557816139
557816140
557816141
557816142
557816143
557816144
557816145
557816146
557816147
557816148
557816149
557816150
557816151
557816152
557816153
557816154
557816155
557816156
557816157
557816158
557816159
557816160
557816161
557816162
557816163
557816164
557816165
557816166
557817363
557817551
557817572
557817595
557817621
557817647
557879522
557879614
557879628
557879642
557879656
557880992
557881873
557948168
557954793
557954807
557954821
557954835
557954849
557954863
557954877
557954891
557954905
557954919
557954933
557954947
557954961
557954975
557954989
557955003
557955017
557955031
557955045
557955059
557955073
557955087
557955101
557955115
557955129
557955143
557955157
557955171
557955185
557955199
557955213
557955227
557955241
557955255
557955269
557955283
557955297
557955311
557955325
557955339
557955353
557955367
557955760
557955774
55831602
55831603
55831604
55831605
55831606
55831607
55831608
55831609
55831610
55831611
55831612
55831613
55831614
55831615
55831616
55831617
55831618
55831619
55831620
55831621
55831622
55831623
55831624
55831625
55831626
55831627
55831628
55831629
55831630
55831631
55831632
55831633
55831634
55831635
55831636
55831637
55831638
55831639
55831640
55831641
558476587
558478234
558478248
558478262
558478276
558478290
558478304
558478318
558478332
558478346
558478360
558478374
558478388
558478402
558478416
558478430
558478444
558478458
558478472
558478486
558478500
558478514
558478528
558478542
558478556
558478570
558478584
558478598
558478612
558478626
558478640
558478654
558478668
558478682
558478696
558478710
558478724
558478738
558478752
558478766
558478780
558478794
558478808
558478822
558478836
558478850
558478864
558478878
558478891
558478905
558478919
558478933
558478947
558478961
558478975
558478984
558478998
558479010
558479024
558479034
558479048
558479061
558479077
558479091
558483801
558483802
558483803
558483804
558483805
558484726
558484727
558484728
558484729
558484730
558484731
558484732
558484733
558484734
558484907
558484909
558484911
558484913
558484915
558516139
558518424
558518438
558518564
558518565
558554743
558603155
558603183
558603197
558603211
558603225
558603239
558603253
558603453
558603481
558603495
558603509
558603523
558603537
558603565
558603579
558603621
558603733
558603747
558603789
558603803
558603817
558603831
558604088
558604102
558604200
558604214
558604228
558604242
558610981
558610995
558611009
558611023
558611037
558611051
558611065
558611079
558611093
558611107
558611121
558611135
558611149
558611163
558611177
558611191
558611205
558611219
558611233
558611247
558611261
558611275
558611289
558611303
558613766
558613876
558613890
558614019
558614033
558633386
558633387
558633388
558633389
558633390
558633391
558633392
558633393
558633394
558633395
558633396
558633397
558633398
558633399
558633400
558633401
558633402
558633403
558633404
558633405
558633406
558633407
558633408
558633409
558633410
558633411
558633412
558633413
558633414
558633415
558633416
558633417
558633418
558633419
558633420
558633421
558633422
558633423
558633424
558633425
558633426
558633427
558633428
558633429
558633430
558633431
558633432
558633433
558633434
558633435
558695878
558695956
558697954
558697955
558839784
559017
559019
559025
559030
559031
559033
559069
559104911
559225
559227
559229
559231
559233
559239
559256
559258
55956569
55956570
55956571
55956572
55956573
55956574
55956575
55956576
55956577
559767836
559767888
559767916
559767945
559767959
559773503
559773504
559773505
559773506
559773507
559773508
559773509
559773510
559773511
559775159
559775160
559775161
559775162
559775163
559775164
559775165
559775166
559775167
560187912
560187983
560187997
560188011
560188075
560188103
560188159
560188189
560877648
560877676
560877690
560877704
560877718
560877732
560877795
560877878
560877892
560877906
560877920
560877934
560877948
560877962
560877976
560877990
560878004
560878018
560878032
560878046
560878060
560878074
560878088
560878102
560878144
56122829
56122830
56122831
56122832
56122833
56122834
56122835
56122836
56122837
56122838
56122839
56122840
56122841
56122842
56122843
56122844
56122845
56122846
56122847
56122848
56122849
56122850
56122851
56122852
56122853
56122854
56122855
56122856
56122857
56122858
56122859
56122860
56122861
56122862
56122863
56122864
56122865
56122866
56122867
56122868
56122869
56122870
56122871
56122872
56122873
56122874
56122875
56122876
56122877
56122878
56122879
56122880
56122881
56122882
56122883
56122884
56122885
56122886
56122887
56122888
56122889
56122890
56122891
56122892
56122893
56122894
56122895
56122896
56122897
5616507
562816744
562889840
562889854
562889868
562889882
562889896
562889910
562889924
562889938
562890715
562890716
562890717
562890718
562890719
562890720
562890721
562890722
562890723
562890724
562890725
562890726
562890727
562890728
562890729
563321666
563321899
563321900
563321901
563321902
563321903
563321904
563321905
563321906
563321907
563321908
563321909
563321910
563321911
563321912
563321913
563321914
563321915
563321916
563321917
563321918
563321919
563321920
563321921
563321922
563322425
563323204
563408009
56384218
56384219
56384220
56384221
56384222
56384223
56384224
56384225
56384226
56384227
56384228
56384229
56384230
56384231
56384232
56384233
56384234
56384235
56384236
56384237
56384238
56384239
56384240
56384241
56384265
56384266
56384267
56384268
56384269
56384270
56384271
56384272
56384273
56384274
56384275
56384276
56384277
56384278
56384279
56384280
56384281
56384282
56384283
56384284
56384285
56384286
56384287
56384288
56384289
56384290
56384291
56384292
56384293
56384294
56384295
56384296
56384297
56384298
56384299
56384300
56384301
56384302
56384303
56384304
56384305
56384306
56384307
56384308
56384309
56384310
56384311
56384312
56384313
56392683
56392684
56392685
56392686
56392687
56392688
56392689
56392690
56392691
56392692
56392693
56392694
56392695
56392696
56392697
56392698
56392699
56392700
56392701
56392702
56392703
56392728
56392729
56392730
56392731
56392732
56392733
56392734
56392735
56392736
56392737
56392738
56392739
56392740
56392741
56392742
56392743
56392744
56392745
56392746
56398462
56398476
56398490
56398504
56398518
56398532
56398546
56398560
56398574
5640005
56405157
56405158
56405159
56405160
56405161
56405162
56405163
56405164
56405165
56405166
56405167
56405168
56405169
56405170
56405171
56405172
56405173
56405174
56405175
56405176
56405177
56405178
56405179
56405180
56405181
56405182
56405183
56405184
56405185
56405186
56405187
56405188
56405189
56405190
56405191
56405192
56405193
56405194
56405195
56405196
56405197
56405198
56405199
56405200
56405201
56405202
56405203
56405204
56405205
56405206
56405207
56405208
56405209
56405210
56405211
56405212
56405213
56405214
56406643
56406644
56406645
56406646
56406647
56406648
56406649
56406650
56406651
56406652
56406653
56406654
56406655
56406656
56406657
56406658
56406659
56406660
56406661
56406662
56406663
56406664
56406665
56406666
56406667
56407188
56407189
56407190
56407305
56407306
56407307
56407308
56407309
56407310
56407311
56407312
56407313
56410843
56410894
56410908
56410922
56410936
56410950
56410964
56410978
56410992
56411006
56411020
56411034
56411048
56411062
56411076
56411090
56411104
56411118
56411132
56411146
56411375
56411376
56411377
564473485
564473486
564473487
564473488
564473489
564473490
564473491
564473492
564473493
564473494
564473495
564473496
564473497
564473498
564473499
564473500
564473501
564473502
564473503
564473504
564473505
564473506
564473507
564473508
564473509
564473510
564473511
564473512
564473513
564473514
564473515
564473516
564473517
564473518
564473519
564473520
564473521
564473522
564473523
564473524
564473525
564733535
564735827
564736773
564736787
564736801
565411815
565411829
56555124
56555125
56565288
56565302
56565316
56565330
56565358
56565372
56565386
56565400
56565414
56565428
56565442
56565456
56565470
56565484
56565498
56566324
56566325
56566326
56566327
56566328
56566329
56566330
56566331
56566332
56566333
56566334
56566335
56566336
56566337
56566338
56566339
56566340
56566341
56566342
56566343
56566344
56566345
56566346
56566347
56566348
56566349
56566350
56566351
56566352
56566353
56566354
56566355
56566356
56566357
56566358
56566359
56566360
56566361
56566362
565666558
565666559
565666560
565666561
565666562
565666563
565666564
565666565
565666566
565666567
565666568
565666569
565666570
565666571
565672465
56567438
56567439
56567440
56567441
56567442
56567443
56567444
56567445
56567446
56567447
56567448
56567449
56567450
56567451
56567452
56567453
56567454
56567455
56567456
56567457
56567458
56567459
56567460
56567461
56567462
56567463
566036164
56605643
56606820
566560749
566573219
566573233
566573249
566638755
566638756
566638757
566638758
566638759
566638760
566638761
566638762
566638763
566638764
566638765
566638766
566638767
566638768
566638769
566638770
566638771
566638772
566638773
566638774
566638775
566638776
566638777
566638778
566638779
566638780
566638781
56682657
56682658
56682659
56682660
56682661
56682662
56682663
56682664
56682665
56682666
56682667
56682668
56682669
56682670
56682671
56684215
56684216
56684217
56684218
56684219
56684220
56684221
56684222
56684223
56684224
56684225
56684226
56684227
56684228
56684229
56684230
56684231
56684232
56684233
56684234
56684235
56684236
56684237
56684238
56684239
56684240
56684241
56684242
56684243
56684244
56684245
56684246
56684247
56684248
56684249
56684250
56684251
56684252
56684253
56684254
56684255
56684256
56684257
56684258
56684259
56684260
56684261
56684262
56684263
56684264
56684265
56684266
56684267
56684268
56684269
56684270
56684271
56684272
56684273
56684274
56684275
56684276
56684277
56684278
56684279
566910006
566910007
566910008
566910009
566910010
566910011
566910012
566910013
56693539
56693540
5669608
5669609
5669610
5669611
5669612
5669613
5669614
5669615
5669618
5669619
5669620
5669621
5669622
5669623
5669624
5669625
5669626
5669627
5669628
5669629
5669630
56698760
56699219
56699220
5670254
5670255
56713280
56713281
56713282
56713283
56713284
56713285
56713286
56713287
56713965
56714039
56749998
56749999
567849875
567849876
567849877
567849878
567849879
56785796
56785797
56785798
56785799
56785800
56787891
56787892
56787893
56787894
56787895
56787896
56787897
56787898
56787899
56787900
56787901
56787902
56787903
56787904
56787905
56787906
56787907
56789957
567941880
567941915
567941961
567942012
567942044
567942069
5679797
56798128
568000917
568192296
568192363
568192377
568192405
568192419
568192433
568192717
568217930
568818758
569532216
569532244
569555805
569555806
569555807
569555808
569555809
569555810
57014054
570436406
570436420
570436434
570436448
570436462
570436476
570436490
570436504
570436518
570436532
570436546
570436560
570436574
570436588
570436602
570436616
570436630
570436644
570436658
570436672
570436686
570436700
570436714
570436728
570436742
570436756
570436770
570436784
570436798
570436812
570436826
570436840
570436854
570436868
570436882
570436896
570436910
570436924
570436938
570436952
570436966
570436980
570436994
570437008
570437022
570437036
570437050
570437064
570437078
570437092
570437106
570437120
570437134
570437148
570437162
570437176
570437190
570437204
570437218
570437232
570437246
570437260
570437274
570437288
570437302
570437316
570437330
570437344
570437358
570437372
570437386
570437400
570437414
570437428
570437442
570437456
570437470
570437484
570437498
570437512
570437526
570437540
570437554
570437568
570437582
570437596
570437610
570437624
570437638
570437652
570437666
570437680
570437694
570437708
570437722
570437736
570438873
570438902
570700013
570700027
570700083
570700097
570700111
570700125
570700139
570700153
570700167
570700181
570700195
570700223
570700279
570700632
570700659
570700673
570700687
570700701
570700715
570700747
570700789
571031370
571031644
571032275
571136624
571136626
571136628
571136630
571136632
571136634
571136636
571136638
571431809
571431810
571431811
571431812
571431813
571431814
571431815
571431816
571431817
571431818
571431819
571431820
571431821
571431822
571431823
571431824
571431825
571431826
571431827
571431828
571520
571521
571522
571523
571524
571525
571526
571535
571536
571537
571538
57164668
57165265
572166798
572501
5725402
5725403
5725404
5726505
5726506
5726507
5726508
5726509
5726510
5726511
5726512
5726513
5726514
57282003
57282004
57282005
57282006
57282027
57282028
57282029
57282030
573006848
573006849
573006850
573006851
573006852
573006853
573006854
573006855
573006856
573006857
573006858
573006859
573006860
573006861
573006862
573006863
573006864
573006865
573006866
573006867
573006868
573006869
573006870
573006871
573006872
573006873
573006874
573006875
573006876
573006877
573006878
573006879
573006880
573006881
573006882
573006883
573006884
573006885
573006886
573006887
573006888
573006889
573006890
573006891
573006892
573006893
573006894
573006895
573006896
573006897
573006898
573006899
573006900
573006901
573006902
573006903
573006904
573006905
573006906
573006907
573006908
573006909
573006910
573006911
573006912
573006913
573006914
573006915
573006916
573006917
573006918
573006919
573006920
573006921
573006922
573006923
573006924
573006925
573006926
573006927
573006928
573006929
573006930
573006931
573006932
573006933
573016060
573016061
573016062
573016063
573016064
573016065
573016066
573016067
573016068
573016069
573016070
573016071
573016072
573016073
573016074
573016075
573016076
573016077
573016078
573016079
573016080
573016081
573016082
573016083
573016084
573016085
573016086
573016087
573016088
573016089
573016090
573016091
573016092
573016093
573016094
573016095
573016096
573016097
573016098
573016099
573016100
573016101
573016102
573016103
573016104
573016105
573016106
573016107
573016108
573016109
573016110
573016111
573016112
573016113
573016114
573016115
573016116
573016117
573016118
573016119
573016120
573016121
573016122
573016123
573016124
573016125
573016126
573016127
573016128
573033293
573033294
573033295
57336133
57336134
57336135
57336136
57336137
57336138
57336139
57336140
57336141
57336142
57336143
57336144
57336145
57336146
57336147
57336148
57336149
57336150
57336151
57336152
57336153
57336154
57336155
57336156
57336157
57336158
573462989
573464905
573464953
573464967
573464981
573464995
573465009
573592154
573592168
573592182
573592196
573592210
573592224
573592238
573592252
5738139
5738140
5738141
5738142
5738143
5738144
5738145
5738146
5738147
5738148
5738149
5738206
5738207
5738208
5738209
5738210
5738211
5738212
5738213
573864173
573864174
573864175
573864176
573864177
573864178
573864179
573864180
573864181
573864182
573864183
573864184
573864185
573864186
573864187
573864188
573864279
5739490
5739491
5739492
5739493
5739494
5739495
5739496
5739497
5739498
5739499
5739500
5739501
5739502
5739503
5739504
5739505
574450208
574450483
574450555
574450742
574450756
574450792
574450941
574450971
574452409
574452410
574584898
574585083
574585097
574585141
574587247
574587261
574587275
574587289
574587303
574587317
574587331
574587345
574587359
574587373
574587387
574587401
574587415
574587429
574587443
574587457
574587471
574587485
574587499
574587513
574588243
574588257
574588271
574608740
574608754
57472091
57472092
57472093
5748811
574957349
574957559
574957866
575308
575309
575310
575311
575312
575313
575319
575320
575323
575331
575332
575333
575334
575335
575336
575337
575338
575339
575340
575341
575342
575343
575345
575346
575384058
575384059
575384060
575384061
575384062
575384063
575384064
575384065
575384066
575384067
575384068
575384069
575384070
575384071
575384072
575384073
575384074
575384075
575384076
575384077
575384078
575384079
575384080
575384081
575384082
575384083
575384084
575384085
575384086
575384087
575384088
575384089
575384090
575384091
575384092
575384093
575384094
575384095
575384096
575384097
575384098
575384099
575384100
575384101
575384102
575384103
575384104
575384105
575384106
575384107
575384108
575384109
575384110
575384111
575384112
575384113
575384114
575384115
575384116
575384117
575384118
575384119
575384120
575384121
575384122
575384123
575384124
575384125
575384126
575384127
575384128
575384129
575384130
575384131
575384132
575384133
575384134
575384135
575384136
575384137
575384138
575384139
575384140
575384141
575384142
575384143
575384144
575384145
575384146
575384147
575384148
575384149
575384150
575384151
575384152
575384153
575384154
575384155
575384156
575384157
575384158
575384159
575384160
575384161
575384162
575384163
575384164
575384165
575384166
575384167
575384168
575384169
575384170
575384171
575384172
575384173
575384174
575384175
575384176
575384177
575384178
575384179
575384180
575384181
575384182
575384183
575384184
575384185
575384186
575384187
575384188
575384189
575384190
575384191
575384192
575384193
575384194
575384195
575384196
575384197
575384198
575384199
575384200
575384201
575384202
575384203
575384204
575384205
575384206
575384207
575384208
575384209
575384210
575384211
575384212
575384213
575384214
575384215
575384216
575384217
575384218
575384219
575384220
575384221
575384222
575384223
575384224
575384225
575384226
575384227
575384228
575384229
575384230
575384231
575384232
575384233
575384234
575384235
575384236
575384237
575384238
575384239
575384240
575384241
575384242
575384243
575384244
575384245
575384246
575384247
575384248
575384249
575384250
575384251
575384252
575384253
575384254
575384255
575384256
575384257
575384258
575384259
575384260
575384261
575384262
575384263
575384264
575496789
575496790
575496791
575496792
575496793
575496794
575496795
575496796
575496797
575496798
575524695
575524833
575524847
575525170
575525197
575525211
575525241
575525255
575525269
575525542
575526142
575669286
575669314
575669328
575669443
575669457
575669471
575669524
575669580
575669594
575669706
575669734
575670448
575772142
575772609
575772623
575772637
575772651
575772665
575772679
575772693
575772707
575772721
575772735
575772749
575772763
575772777
575772791
575772805
575772819
575772833
575772847
575772861
575772875
575772889
575772903
575772917
575772931
575772945
575772959
575772973
575772987
575773001
575773015
575773029
575773043
575773057
575773071
575773085
575773099
575773113
575773127
575773141
575773155
575773169
575773183
575773197
575773211
575773225
575773239
575773253
575773267
575773281
575773295
575773309
575773323
575797531
575797532
575797545
575797546
575920400
575920401
5759316
576094751
576094798
576095793
576095807
576098184
576098198
576106265
576106266
576106267
576106268
576106269
576106270
576106271
576106272
576106273
576106274
576106275
576106276
576106277
576106278
576106279
576106280
576106281
576106282
576106911
576106912
576106913
576106914
576106915
576106916
576106917
576106918
576106919
576106920
576106921
576106922
576106923
576106924
576106925
576106926
576106927
576106928
576106929
576106930
576106931
576106932
576106933
576106934
576106935
576106936
576106937
576106938
576106939
576106940
576106941
576106942
576597375
576597389
576597403
576597710
576598085
576598123
576598137
576598139
576598141
576598143
576598145
576598147
576598149
576598151
576598153
576598155
576598157
576598159
576598161
576598163
576598165
576598167
576598169
576598171
576598173
576598175
576598177
576598179
576598181
576598183
576598185
576598187
576598189
576598191
576598193
576598195
576598197
576598199
576598201
576598203
576598205
576598207
576598209
576602855
576602856
576602858
576864436
576864437
576864438
576864439
576864440
576864441
576864442
576864443
576864444
576864445
576864446
576864447
576864448
576864449
576864450
576864451
576864452
576864453
576864454
576864455
576864456
576864457
576864458
576864459
576864460
576864461
576864462
576864463
576864464
576864484
576896697
576896723
576911141
576911142
576911143
576911144
576911145
576911146
576911147
576911148
576911149
576911150
576911151
576911152
576911153
576911154
576911155
576911156
576911157
576911158
576911159
576911160
576911161
576911162
576911163
576911164
576911165
576911166
576911167
576911168
576911169
576911170
576911171
576911172
576911173
576911174
576911175
576911176
576911177
576911178
576911179
576911180
576911181
576911182
576911183
576911184
576911185
576911186
576911187
576911188
576911189
576911190
576911191
576911192
576911193
576911194
576911195
576911196
576911197
576911198
576911199
576911200
576911201
576911202
576911203
576911204
576911205
576911206
576911207
576911208
576911209
576911210
576911211
576911212
576911213
576911214
576911215
576911216
576911217
576911218
576911219
576911220
576911221
576911222
576911223
576911224
576911225
576911226
576911227
576911228
576911327
576911328
576911329
576911330
576911331
576911332
576911333
576911334
576911335
576911336
576911337
576911338
576911339
576911340
576911341
576911342
576911343
576911344
576911345
576911346
576911347
576911348
576911349
576911350
576911351
576911352
576911353
576911354
576911355
576911356
576911357
576911358
576911359
576911360
576911361
576911362
576911363
576911364
576911365
576911366
576911367
576911368
576911369
576911370
576911371
576911372
576911373
576911374
576911375
576937953
576937967
576937981
576937995
576938009
576938023
576938037
576938051
576938065
576938079
576938093
577007438
577007439
577007440
577007441
577007442
577007443
577007444
577007445
577007446
577007447
577007448
577007449
577007450
577007451
577007452
577007453
577007454
577007455
577007456
577007457
577007458
577007459
577007460
577007461
577007462
577007463
577007464
577007465
577007466
577007467
577007468
577007469
577007470
577007471
577007472
577007473
577007474
577007475
577007476
577007477
577007478
577007479
577007480
577007481
577007482
577007483
577007484
577007485
577007486
577007487
577007488
577007489
577007490
577007491
577007492
577007493
577007494
577007495
577007496
577007497
577007498
577007499
577007500
577007501
577007502
577007503
577007504
577007505
577007506
577007507
577007508
577007509
577007510
577007511
577007512
577007513
577007514
577007515
577007516
577007517
577007518
577007519
577007520
577007521
577007522
577007523
577007718
577027658
577027873
577027887
577027901
577027915
577029783
577029797
577029811
5771251
5771252
5771253
5771254
5771255
5771256
5771257
5771258
5771259
5771260
5771261
5771262
5771263
5771264
5771265
5771266
5771267
5771268
5771269
5771270
5771271
5771272
5771273
5771274
5771275
5771276
5771277
5771278
5771279
5771280
5771281
5771282
5771283
5771284
5771285
5771286
5771287
5771288
5771289
5771290
5771291
5771292
5771293
5771294
5771295
5771296
5771297
5771355
5771356
5771357
5771358
5771359
5771360
5771361
5771362
5771363
5771364
5771365
5771366
5771367
5771368
5771369
5771370
5771371
5771372
5771373
5771374
5771375
5771376
5771377
5771378
5771379
5771380
5771381
5771382
5771383
5771384
5771385
5771386
577571
577989
577990
578003638
578003732
578003754
578888220
57903744
57903758
57903772
57903786
57903800
57903814
57903842
57903856
57903870
57903884
57903898
57903926
57903940
57903954
57903968
57903982
57903996
57904010
57904024
57904038
57904052
57904066
57904080
57904094
57904108
57904122
57904136
57904150
57904164
57904178
57904192
57904206
57904220
57904234
57904248
57904262
57904276
5803230
5803231
5803232
5803233
5803234
5803235
5803236
5803237
5803238
5803239
5803240
5803241
58189919
58189921
582015081
582015082
582015083
582015084
582015085
582015086
582015087
582015088
582015089
582015090
582015091
582015092
58201747
58201748
58201749
58201750
58201751
58201752
58201753
58201754
58201755
58201756
58201757
58201758
58201759
58201760
58201761
58201762
58201763
58201764
58201765
58201766
58201767
58201768
58201769
58201770
58201771
58201772
58201773
58201774
58201775
58201776
58201777
58201778
58201779
58201780
58201781
58201782
58201948
58202174
582122184
582122185
582122187
582122188
58220720
58220734
582980516
582980794
582983316
582983317
582983318
582983319
582983320
582983321
582983322
582983323
582983324
582983325
582983326
582983327
582983328
582983329
582983330
582983331
582983332
582983333
582983334
582983335
582983336
582983337
582983338
582983339
582983340
582983341
582983342
582983343
582983344
582983345
582983346
582983347
582983348
582983349
582983350
582983351
582983352
582983353
582983354
582983355
582983356
582983357
582983358
582983359
582983360
582983361
582983362
582983363
582983364
582983365
582983366
582983367
582983368
582983369
582983370
582983371
582983372
582983373
582983374
582983375
582983376
582983377
582983378
582983379
582983380
582983381
582983382
582983383
582983384
582983385
582983386
582983387
582983388
5834981
5834995
5835009
5835023
5835121
5835135
5835149
5835163
5835205
5835219
5835261
5835275
5835317
5835373
5835484
5835526
5835540
5835554
5835568
5835582
5835596
5835624
5835638
5835666
5835708
5835764
5835778
5835806
5835820
5835834
5835862
5835890
5835904
5835932
5835946
5835960
5835974
5835988
5836016
5836030
5836044
5836058
5836072
583788045
583788046
583788047
583788048
583788049
583788050
583788051
583828744
583828758
583828772
583828786
583828800
583828814
583828828
583828842
583828856
583828870
583828884
583828898
583828912
583828926
583828940
583828954
583828968
583828982
583828996
583829010
583829024
583829038
583829052
583829066
583829080
583829094
583829108
583829122
583829136
583829150
583829164
583829178
583829192
583829206
583829220
583829234
583829248
583829262
583829276
583829290
583829304
583829318
583829332
583829346
583829360
583829398
583829412
583829586
583829600
583829614
583829628
583829656
583829670
583829684
583829698
583829712
583829726
58397589
58397590
58397591
58397592
58397593
58397594
58397669
58397670
58397671
58397672
58397673
58397674
584126092
584126093
584126094
584126095
584126096
584126097
584126098
584126099
584126100
584126101
584126102
584126103
584126104
584126105
584126106
584126107
584126108
584126109
584126110
584126111
584126112
584126113
584126114
584126115
584126116
584126117
584273682
584297502
584297516
584298116
58429970
58430845
58430859
58430873
58430887
58430901
58430915
584458524
584458540
584458606
584458806
584458899
584459029
584459043
584459057
584459071
584459085
584459099
584459113
584459127
584459141
584459155
584459169
584459183
584459197
584593517
584593531
584593545
584593615
584593629
584593643
584593657
584593671
584593685
584593713
584593741
584593769
584593797
584593811
584593839
584594690
584594704
584594718
584594732
584594746
584594760
584594774
584598395
584614160
584614161
584614162
584614163
585087542
585087543
585087544
585087545
585087546
585127253
58531746
58531747
58531748
58531749
58531750
58531751
58531752
58531753
58531754
58531755
58531756
58531757
58531758
58531759
58531760
58531761
58531762
58531763
58531764
585421095
585421331
585421345
585677849
585866247
585866261
585866303
585866317
585866331
58618193
586458766
586458767
586458768
586458769
586458770
586458771
586458772
586458773
586458774
586458775
586458776
586458777
586458778
586458779
586458780
586458781
586458782
586458783
586458784
586458785
586458786
586458787
586458788
586458789
586458790
586458791
586458792
586458793
586458794
586458795
586458796
586458797
586487550
586598229
586598243
586598257
586598295
586598621
586598635
586637444
586637445
586637446
586637447
586637448
586637449
586637450
586637451
586637452
586637453
586637454
586637455
586637456
586637457
586637458
586640786
586640787
586829562
586946454
586946472
586946496
586946510
586947285
586947299
586947313
586947327
586947601
586947615
586947645
586947659
586947673
5870867
58760617
58760618
58760619
58760620
58760621
58760622
58760623
58760624
587652202
587652216
587652230
587652242
587652256
587652270
587652296
587652310
587652324
587652352
587652380
587652406
587652473
587652487
587652500
587652514
587652527
587652541
587652555
587652583
587652597
587652611
587652653
587652695
587652709
587652737
587652765
587652779
587652807
587652821
587652849
587652877
587652905
587652933
587652947
587652959
587653043
587653057
587653070
587653082
587653150
587653163
587653177
587653191
587653258
587653299
587653313
587653341
587653395
587653409
587653423
587653435
587653449
587653477
587653491
587653503
587653529
587653542
587653570
587653584
587653598
587653626
587653639
587653666
587653694
587653719
587653746
587653801
587653814
587653826
587653923
587653951
587653990
587654139
587654220
587654247
587654326
587654368
587654438
587654517
587654651
587654679
587654706
587654719
587654787
587654842
587654870
587654897
587654950
587654991
587655005
587655019
587655032
587655046
587655059
587655084
587655097
5881402
5881403
5881404
5881405
5881406
5881407
5881408
5881409
5881410
5881411
58825943
58825944
58825945
58825946
58825947
58825948
58825949
58825950
58825951
58825952
58826077
58826078
58826079
58826080
58826081
58826082
58826150
58826151
58826152
58826153
58826154
58826155
58826156
58826157
58826158
58826159
58826160
58826161
58826162
58826163
58826164
58826165
58826166
58826167
58826168
58826169
58826170
58826171
58826172
58826173
58826174
58826175
58826176
58826177
58826178
58826179
58826180
58826181
58826182
58826183
58826184
58826185
58826186
58826187
58826188
58826189
58826190
58826191
58826192
58826193
58826194
58826195
58826196
58826197
58826198
58826199
58826200
58826201
58826202
58826203
58826204
58826205
58826206
58826207
58826208
58826209
58826210
58826211
58826212
58826213
58826214
58826215
58826216
58826217
58826218
58826219
58826220
58826221
58826222
58826223
58826224
58826225
58826226
58826227
58826228
58826229
58826230
58826231
58826232
58826233
58826234
58826235
58826236
58826256
58826257
58826258
58826259
58826260
58826261
58826262
58826263
58826264
58826265
58826266
58826267
58826268
58826269
58826270
58826271
58826272
58826273
58826274
58826275
58826276
58826277
58826278
58826279
58826280
58826281
58826282
58826283
58826284
58826285
58826286
58826287
58826288
58826289
58826290
58826291
58826292
58826293
58826294
58826295
58826296
58826297
588265002
588265003
588265004
588265005
588265006
588265007
588265008
588265009
588265010
588265011
588265012
588265013
588265014
588265015
588265016
588265017
588265018
588265019
588265020
588265021
588265022
588265023
588265024
588265025
588265026
588265027
588265028
588265029
588265030
588265031
588265032
588265033
588265034
588265035
588265036
588265037
588265038
588283705
588283853
58890801
58890802
589095480
589095494
589095508
589095522
589095536
589095550
589095564
589095578
589095592
589095606
589095620
589095634
589095648
589144161
589144175
589144189
589144203
589144217
589144231
589144245
589144259
589144273
589144287
589144301
589144315
589144329
589144343
589144357
589144371
589144399
589144413
589144427
589144441
589144455
589144469
589144497
589144525
589144553
589144578
589144592
589144623
589144691
589144733
589387571
589387585
589387789
589387803
589387817
589388017
589388193
589388215
589435682
589435683
589435684
589435685
589435686
589435687
589435688
589734919
589734920
589734921
589734922
589734923
589734924
589734925
589734926
589734927
589734928
58983087
589913080
589913133
589913147
589913192
590000936
590000937
590000938
590000939
590000940
590000941
590000942
590000943
590000944
590000945
590000946
590000947
590000948
590000949
590000950
590000951
590000952
590000953
590000954
590000955
590000956
590000957
590000958
590000959
590000960
590000961
590000962
590000963
5902189
5902664
5902665
5902666
5902667
5902668
591290447
591290448
591290449
591290450
591290451
591290452
591290453
591290454
591290455
591290456
591290457
591290458
591290459
591290460
591290461
5923875
592746974
592746988
592747571
592747823
592748067
592748161
593023749
593023763
593023779
593023794
593024465
593024466
593766541
594008892
594008893
594008894
594008895
594008896
594008897
594008898
594008899
594008900
594191311
594201440
594229804
594229952
594230041
594230088
594230124
594448439
594448465
594448635
594448695
594448721
594448747
594448823
594448846
594448869
594448891
594448937
594449027
594449050
594449072
594449094
594449118
594449163
594449184
594543161
594543207
594543221
594543235
594543273
594543287
594595158
594617221
59498103
59498125
59498144
59498165
59498183
59498200
595575
595576
595577
595578
595579
595580
595581
595582
595583
595584
595586
595587
595588
595589
595590
595591
595592
595593
595594
595595
595596
595597
595649273
595649287
595649301
595649625
595744518
595744519
595744520
595744521
595744522
595744523
595744524
595744525
595744526
595744527
595744528
595744529
595744530
595744531
595744532
595744533
595744534
595744535
595744536
595744537
595744538
595744539
595744540
595744541
595744542
595744543
595744544
595744545
595744546
595744547
595744548
595744549
595744550
595744551
595744552
595744553
595744554
595744555
595833711
597439652
597439680
597439694
597439708
597439722
597439736
597439750
597439764
597439778
597439792
597439806
597439820
597439834
597439848
597439862
597439876
597439890
597439904
597439918
597439932
597439946
597439960
597439974
597439988
597440002
597440016
597440030
597440044
597440058
597440072
597440086
597440100
597440114
597440128
597440142
597440156
597440170
597440184
597440198
597440212
597440226
597440240
597440254
597440268
597440282
597440296
597440310
597440324
597440338
597440352
597440366
597440380
597440394
597440408
597440422
597440436
597440450
597440464
597440478
597440492
597440506
597440520
597440534
597440548
597440562
597440576
597440590
597440604
597440618
597440632
597440646
597440660
597440674
597440688
597440702
597440716
597440730
597440744
597440758
597440772
597440786
597440800
597440814
597440828
597440842
597440856
597440870
597440884
597440898
597440912
597440926
597440940
597440954
597440968
597440982
597440996
597441010
597441024
597441038
597441052
597441066
597441080
597441094
597441108
597441294
597441308
597568729
597568747
597568761
597568775
597568789
597568803
597568904
597568918
597568946
597569186
597569200
597569214
597710934
597710948
597711104
597711230
597711244
597711258
597711272
597711286
597718400
597718401
597718402
597718403
597718404
597718405
597718406
597718407
597955415
597955506
597955520
597955534
597955548
597955562
597955576
597955590
597955604
597955618
597955632
59803396
59803397
59803398
59803399
59803400
59803401
59803402
59803403
59803404
59803405
59803406
59803407
59803408
59803409
59803410
59803411
59803412
59803413
59803414
598074385
598074386
598074387
598074388
598074389
598074390
598074391
598074392
598074393
598074394
598074395
598074396
598074397
598074398
598074399
598074400
598074401
598074402
598074403
598074404
598074405
598074406
598074407
598074408
598074409
598074410
598074411
598074412
598074413
598074414
598074415
598074416
598074417
598074418
598074419
598074420
598074421
598074422
598074423
598074424
598074425
598074426
598074427
598074428
598074429
598074430
598074431
598074432
598074433
598074434
598074435
598074436
598074437
598074438
598074439
598074440
598074441
598074442
598074443
598074444
598074445
598074446
598074447
598074448
598074449
598074450
598074451
598074452
598074453
598074454
598074455
598074456
598074457
598074458
598074459
598074460
598074461
598074462
598074463
598074464
598074465
598074466
598074467
598074468
598074469
598323924
598323964
598323987
598324006
598324025
598324043
598324080
598324332
598324353
59894137
59894138
599086819
599087375
599087389
599088037
599088135
599088153
599175690
6006776
6006777
6006778
601036492
601036493
601036494
601036495
601036496
601036497
601036498
601068948
601069140
601069208
601069353
601069486
601069627
601069735
601069869
601069986
601070176
601147659
601147660
601147661
601147662
601147663
601147664
601147665
601147666
601147667
601147668
601147669
601147670
601147671
601147672
601147673
601147674
601147675
601147676
601147677
601147678
6016900
6016901
6016902
6018186
6018187
60202142
60202143
60202144
60202145
60202146
60202147
60202148
60202149
60202150
60202151
60202152
60202153
60202154
60202155
60202156
60202157
60202158
60202159
60202160
60202161
60202162
60202163
60202164
60202165
60202166
60202167
60202168
60202169
60202170
60202171
60202172
60202173
60202174
60202175
60202176
60202177
60202178
60202179
60202180
60202181
60202183
60202184
60202185
60202186
60202187
60206895
60206896
60206897
60206898
60206899
60206900
60206901
60206902
60206903
60206904
60206905
60206906
60206907
602166250
602166266
602166281
602181978
602181994
602182008
602182595
602183311
60257000
60257014
60257028
60257042
60257056
60257070
60257084
60257098
60257112
60257126
60257140
60257154
60257168
60257182
60257196
60257210
60257224
60257238
60257252
60257266
60257280
60257294
60257308
60257322
60257336
60257350
60257364
60257378
60257392
60257406
60257420
60257434
60257448
60257462
60257476
60257490
60257504
60257518
60257532
60257546
60257560
60257574
60257588
60257602
60257616
60257630
60257644
60257658
60257672
60257686
60257700
60257714
60257728
60257742
60257756
60257770
602617246
602617247
602617248
602617249
602617250
602617251
602617252
602617253
602617254
602617255
602617256
602622364
602624402
602624416
602624448
602624478
602624492
602624506
602624963
602624977
602624991
602625005
602625019
602625065
602625134
602625176
602625190
602625204
602625218
602625232
602625246
602625275
602625290
602625305
602625320
602625335
602625365
602625380
602625395
602625410
602625424
602625438
602625452
602625466
602625480
602734230
60280326
60280554
60280555
60280556
60280557
60280558
60280559
60280560
60280561
60281031
60281032
60281033
60281034
60281035
60281036
60281037
60281038
60281039
60281040
60281041
60281042
60281043
60281044
60281045
60281046
60281047
60281048
60281049
60281050
60281051
60281052
60281053
60281054
60281055
60281056
60281057
60281058
60281059
60281060
60281061
60281062
60281063
60281064
60281065
60281067
60281069
60281071
60281073
60281075
60281077
60281079
60281081
60281083
60281085
60281087
60281089
60281091
60281093
60281095
60281097
60281099
60281101
60281103
60281105
60281107
60281109
60281111
60281113
60281115
60281117
60281119
60281121
60281123
60281125
60281127
60281129
60281131
60281133
60281135
60281137
60281139
60281141
60281143
60281145
60281147
60281151
60281153
60281155
60281157
60281159
60281161
60281163
60281165
60281167
60281169
60281171
60281173
60281175
60281177
60281179
60281181
60281183
60281185
60281187
60281189
60281191
60281193
60281195
60281197
60281199
60327636
60360653
60360654
60360655
60360656
60360657
60360658
60360659
60360660
60360661
60360662
60392086
60392100
604159070
604159084
604159100
604159114
60458770
60458771
60459365
60543788
60543789
60543790
60543791
60543792
60543793
60549991
605669481
606223013
606223027
606223041
606223055
606223069
606223083
606223097
606223111
606223125
606223139
606223153
606223167
606223181
606223195
606223209
606223223
606223237
606223251
606223265
606223279
606223293
606223307
606223321
606223335
606223349
606223363
606223377
606223391
606223405
606223419
606223433
606223447
606223461
606223475
606223489
606223503
606223517
606223531
606223545
606223559
606223573
606223587
606223601
606223615
606223629
606223643
606223657
606223671
606223685
606223699
606223713
606223727
606223741
606223755
606223769
606223783
606223797
606223811
606223825
606223839
606223853
606223867
606223881
606223895
606223909
606223923
606223937
606223951
606223965
606223979
606223993
606224007
606224021
606224035
606224049
606224063
606224077
606224091
606224105
606224119
606224133
606224147
606224161
606224175
606224189
606224203
606224217
606224231
606224245
606224259
606224273
606224287
606224301
606224315
606224329
606224343
606224357
606224371
606224385
606224399
606224413
606224427
606224441
606224455
606224469
606224483
606224497
606224511
606224525
606224539
606224553
606224567
606224581
606224595
606224609
606224623
606224637
606224651
606224665
606224679
606224693
606224707
606224721
606224735
606224749
606224763
606224777
606224791
606224805
606224819
606224833
606224847
606224861
606224875
606224889
606224903
606224917
606224931
606224945
606224959
606224973
606224987
606225001
606225015
606225029
606225043
606225057
606225071
606225085
606225099
606225113
606225127
606225141
606225155
606225169
606225183
606225197
606225211
606225225
606225239
606225253
606225267
606225281
606225295
606225309
606225323
606225337
606225351
606225365
606225379
606225393
606225407
606225421
606225435
606225449
606225463
606225477
606225491
606225505
606225519
606225533
606225547
606225561
606225575
606225589
606225603
606225617
606225631
606225645
606225659
606225673
606225687
606225701
606225715
606225729
606225743
606225757
606225771
606225785
606225799
606225813
606225827
606225841
606225855
606225869
606225883
606225897
606225911
606225925
606225939
606225953
606225967
606225981
606225995
606226009
606226023
606226037
606226051
606226065
606226079
606226093
606226107
606226121
606226135
606226149
606226163
606226177
606226191
606226205
606226219
606226233
606226247
606226261
606226275
606226289
606226303
606226317
606226331
606226345
606226359
606226373
606226387
606226401
606226415
606226429
606226443
606226457
606226471
606226485
606226499
606226513
606226527
606226541
606226555
606226569
606226583
606226597
606226611
606226625
606226639
606226653
606226667
606226681
606226695
606226709
606226723
606226737
606226751
606226765
606226779
606226793
606226807
606226821
606226835
606226849
606226863
606226877
606226891
606226905
606226919
606226933
606226947
606226961
606226975
606226989
606227003
606227017
606227031
606227045
606227059
606227073
606227087
606227101
606227115
606227129
606227143
606227157
606227171
606227185
606227199
606227213
606227227
606227241
606227255
606227269
606227283
606227297
606227311
606227325
606227339
606227353
606227367
606227381
606227395
606227409
606227423
606227437
606227451
606227465
606227479
606227493
606227507
606227521
606227535
606227549
606227563
606227577
606227591
606227605
606227619
606227633
606227647
606227661
606227675
606227689
606227703
606227717
606227731
606227745
606227759
606227773
606227787
606227801
606227815
606227829
606227843
606227857
606227871
606227885
606227899
606227913
606227927
606227941
606227955
606227969
606227983
606227997
606228011
606228025
606228039
606228053
606228067
606228081
606228095
606228109
606228123
606228137
606228151
606228165
606228179
606228193
606228207
606228221
606228235
606228249
606228263
606228277
606228291
606228305
606228319
606228333
606228347
606228361
606228375
606228389
606228403
606228417
606228431
606228445
606228459
606228473
606228487
606228501
606228515
606228529
606228543
606228557
606228571
606228585
606228599
606228613
606228627
606228641
606228655
606228669
606228683
606228697
606228711
606228725
606228739
606228753
606228767
606228781
606228795
606228809
606228823
606228837
606228851
606228865
606228879
606228893
606228907
606228921
606228935
606228949
606228963
606228977
606228991
606229005
606229019
606229033
606229047
606229061
606229075
606229089
606229103
606229117
606229131
606229145
606229159
606229173
606229187
606229201
606229215
606229229
606229243
606229257
606229271
606229285
606229299
606229313
606229327
606229341
606229355
606229369
606229383
606229397
606229411
606229425
606229439
606229453
606229467
606229481
606229495
606229509
606229523
606229537
606229551
606229565
606229579
606229593
606229607
606229621
606229635
606229649
606229663
606229677
606229691
606229705
606229719
606229733
606229747
606229761
606229775
606229789
606229803
606229817
606229831
606229845
606229859
606229873
606229887
606229901
606229915
606229929
606229943
606229957
606229971
606229985
606229999
606230013
606230027
606230041
606230055
606230069
606230083
606230097
606230111
606230125
606230139
606230153
606230167
606230181
606230195
606230209
606230223
606230237
606230251
606230265
606230279
606230293
606230307
606230321
606230335
606230349
606230363
606230377
606230391
606230405
606230419
606230433
606230447
606230461
606230475
606230489
606230503
606230517
606230531
606230545
606230559
606230573
606230587
606230601
606230615
606230629
606230643
606230657
606230671
606230685
606230699
606230713
606230727
606230741
606230755
606230769
606230783
606230797
606230811
606230825
606230839
606230853
606230867
606230881
606230895
606230909
606230923
606230937
606230951
606230965
606230979
606230993
606231007
606231021
606231035
606231049
606231063
606231077
606231091
606231105
606231119
606231133
606231147
606231161
606231175
606231189
606231203
606231217
606231231
606231245
606231259
606231273
606231287
606231301
606231315
606231329
606231343
606231357
606231371
606231385
606231399
606231413
606231427
606231441
606231455
606231469
606231483
606231497
606231511
606231525
606231539
606231553
606231567
606231581
606231595
606231609
606231623
606231637
606231651
606231665
606231679
606231693
606231707
606231721
606231735
606231749
606231763
606231777
606231791
606231805
606231819
606231833
606231847
606231861
606231875
606231889
606231903
606231917
606231931
606231945
606231959
606231973
606231987
606232001
606232015
606232029
606232043
606232057
606232071
606232085
606232099
606232113
606232127
606232141
606232155
606232169
606232183
606232197
606232211
606232225
606232239
606232253
606232267
606232281
606232295
606232309
606232323
606232337
606232351
606232365
606232379
606232393
606232407
606232421
606232435
606232449
606232463
606232477
606232491
606232505
606232519
606232533
606232547
606232561
606232575
606232589
606232603
606232617
606232631
606232645
606232659
606232673
606232687
606232701
606232715
606232729
606232743
606232757
606232771
606232785
606232799
606232813
606232827
606232841
606232855
606232869
606232883
606232897
606232911
606232925
606232939
606232953
606232967
606232981
606232995
606233009
606233023
606233037
606233051
606233065
606233079
606233093
606233107
606233121
606233135
606233149
606233163
606233177
606233191
606233205
606233219
606233233
606233247
606233261
606233275
606233289
606233303
606233317
606233331
606233345
606233359
606233373
606233387
606233401
606233415
606233429
606233443
606233457
606233471
606233485
606233499
606233513
606233527
606233541
606233555
606233569
606233583
606233597
606233611
606233625
606233639
606233653
606233667
606233681
606233695
606233709
606233723
606233737
606233751
606233765
606233779
606233793
606233807
606233821
606233835
606233849
606233863
606233877
606233891
606233905
606233919
606233933
606233947
606233961
606233975
606233989
606234003
606234017
606234031
606234045
606234059
606234073
606234087
606234101
606234115
606234129
606240859
6062596
6062597
6062598
6062599
6062600
6062601
6062602
6062603
6062604
6062605
6062606
6062607
6062608
6062609
6062610
6062611
6062612
6062613
6062614
6062615
6062616
6062617
6062618
6062619
6062620
6062621
6062622
6062623
6062624
6062625
6062626
6062627
6062628
6062629
6062630
6062631
6062632
6062633
6062634
6062635
6062636
6062637
6062638
6062639
6062640
6062641
6062642
6062643
6062644
6062645
6062646
6062647
6062648
6062649
6062650
6062651
6062652
6062653
6062654
6062655
6062656
6062657
6062658
6062659
6062660
6062661
6062662
60650098
60651038
60651039
60651040
60651041
60651042
60651043
6066390
6066391
6066392
6066393
6066394
6066395
6066396
6066397
6066398
6066399
6066400
6066401
6066402
6066403
6066404
6066405
6066406
6066407
6066408
6066409
6066410
6066411
6066412
6066413
6066414
6066415
6066416
6066483
6066484
6066485
6066486
6066487
6066488
6066489
6066490
6066491
6066492
6066493
6066494
6066495
6066496
6066497
6066498
6066499
6066500
6066501
6066502
6066503
6066504
6066505
6066506
6066507
6066508
6066509
6066510
6066511
6066533
6066534
6066535
6066536
6066537
6066538
6066539
6066540
6066541
6066542
6066543
6066544
6066545
6066546
6066547
6066548
6066549
6066550
60684653
60684654
60684655
60684656
60684657
60684658
60684659
60684660
60684661
60684662
60684663
60684664
60684665
60684666
60684667
60684668
60684669
60684670
60684671
60684672
60684673
60684674
60684675
60684676
60684677
60684678
60684679
60684680
60684681
60684682
60684683
60684684
60684685
60684686
60684687
60684688
60684689
60684690
60684691
60684692
60684693
60684694
60684695
60684696
60684697
60684698
60684699
60684700
60684701
60684702
60684703
60684704
60684705
60684706
60684707
60684708
60684709
60684710
60684711
60684712
60684713
60684714
60684715
607017
60735419
60735420
60735421
60735422
60735423
60735424
60735425
60735426
60735427
60735428
60735429
60735430
60735431
60735432
60735433
60735434
60735435
60735436
60735437
60735438
60735439
60735440
60735441
60735442
60735443
60735444
60735445
60735446
60735447
60735448
60735449
60735450
60735451
60735452
60735453
60735454
60735455
60735456
60735457
60735458
60735459
60735460
60735461
60735462
60735463
60735464
60735465
60735466
60735467
60735468
60735469
60735470
60735471
60735472
60735473
60735474
60735475
60735476
60735477
60735478
60735479
60735480
60735481
60735482
60735483
60735484
60735485
60735486
60735487
60735488
60735489
60735490
60735491
60735492
60735493
60735494
60735495
60735496
60735497
60735498
60735499
60735500
60735501
60735502
60735503
60735504
60735505
60735506
60735507
60735508
60735509
60735510
60735511
60735512
60735513
60735514
60735515
60735516
60735517
60735518
60735519
60735520
60735521
60735522
60735523
60735524
60735525
60735526
60735527
60735528
60735529
60735530
60735531
60735532
60735533
60735534
60735535
60735536
60735537
60735538
60735539
60735540
60735541
60735542
60735543
60735544
60735545
60735546
60735547
607959
607962
607965
607968
607971
607974
607977
607980
607983
607986
607989
607992
607995
607998
608001
608608365
608609154
608787745
608787759
608787773
608787816
608787844
608787858
608787872
608787886
608787900
608787914
608787928
608787984
608787998
608788012
608788026
608788040
608788054
608788068
608788082
608788096
608788110
608788124
608788138
608788152
608788166
608788180
608788194
608788208
608788222
608788236
608788264
608788278
608788292
608788306
608788808
608788822
608788836
608788850
608788864
608788878
608788892
608788906
608788920
608788934
608788948
608788962
60893139
60893140
60893141
60893142
60893143
60893144
60893145
60893146
60893147
60893148
60893149
60893150
60893151
609252970
609252989
609253009
609253067
6097913
610259106
610259151
610260090
610260092
610260094
610260096
610260098
610260100
610260102
610260104
610260106
610260108
610260110
610260112
610260114
610260116
610260118
610260120
610260122
610260124
610260126
610260128
610260130
610260132
610260134
610260136
610260138
610260140
610260142
610260144
610260146
610260148
610260150
610260152
610260154
610260156
610260158
610260160
610260162
610260164
610260166
610260168
610260170
610260172
610260174
610260176
610260178
610260180
610260182
610260184
610260186
610260188
610260190
610260192
610260194
610260196
610260198
610260200
610260202
610260204
610260206
610260208
610260210
610260212
610260214
610260216
610260218
610260220
610260222
610260224
610260226
610260228
610260230
610260232
610260234
610260236
610260238
610260240
610260242
610260244
610260246
610260248
610260250
610260252
610260254
610260256
610260258
610260260
610260262
610260264
610516804
610516825
610516843
610516862
610516877
610516894
610516912
610516928
610516943
610516960
610516984
610517001
610517016
610517030
610517044
610517061
610517079
610517096
610517113
610517127
610517145
610517165
610517180
610517199
610517217
61102810
61102811
61102812
61102813
61102814
61102815
61102816
61102817
61102818
61102819
61102820
61102821
61102822
61102823
61102824
61102825
61102826
61102827
61102828
61102829
61102830
61102831
61102832
61102833
61102834
61102835
61102836
61102837
61102838
61102839
61102840
61102841
61102842
61102843
61102844
61139598
61139599
61139600
61139601
61187300
61187302
61187304
61187306
61187308
61187310
61187312
61187314
61187316
61187318
61187320
61187322
61187324
61187326
61187328
61187330
61187332
61187334
61187336
61187338
61187340
61187342
61187344
61187346
61187348
61187350
61187352
61187354
61187356
61200915
612341127
612341241
612341255
612341269
612341283
612341297
612341311
612341325
612341339
612341353
612341367
612341381
612341395
612341409
612341423
612341437
612341451
612341465
612341479
612341493
612341507
612341521
612341535
612341549
612341563
612341577
612341591
612341605
612341619
612341633
612341647
612341661
612341675
612341689
612341703
612341717
612341731
612341807
612341821
612341835
612341848
612341862
612341876
612341890
612341904
612341917
612341931
612341945
612341959
612341973
612342015
612342029
612342043
612342071
612342085
612342099
612342113
612342127
612342139
612342151
612342165
612342179
612342193
612342248
612408242
612408256
612408270
612408284
612408298
612408312
612408326
612408340
612408354
612408368
61287208
61287211
61287212
61287213
61287214
61287216
61287218
61287219
61287221
61287222
61287224
61287226
61287227
61287228
61287230
61287232
61287233
61287235
61287237
61287238
61287240
61287241
61287243
61287245
61287246
61287249
61287250
61287251
61287252
61287255
61287256
61287257
61287260
61287261
61287263
61287265
61287267
61287268
61287269
61287272
61287273
61287275
61287277
61287280
61287281
61287283
61287285
61287287
61287288
61287290
61287292
61287293
61287294
61287297
61287298
61287299
61287301
61287303
61287304
61287305
61287306
61287307
61287309
61287311
61287313
61287314
61287315
61287318
61287319
61287320
61287321
61287324
61287325
61287326
61287327
61287329
61287330
61287332
61287334
61287335
61287336
61287339
61287340
61287341
61287342
61287345
61287346
61287347
61287348
61287351
61287352
61287353
61287355
61287357
61287358
61287360
61287361
61287363
61287365
61287366
61287368
61287370
61287371
61287373
61287374
61287377
61287378
61287379
61287381
61287383
61287384
61287386
61287388
61287389
61287391
61287393
61287395
61287396
61287398
61287400
61287401
61287402
61287405
61287406
61287407
61287410
61287411
61287412
61287414
61287416
61287417
61287419
61287421
61287423
61287424
61287425
61287426
61287429
61287430
61287431
61287432
61287435
61287436
61287437
61287439
61287441
61287442
61287444
61287445
61287447
61287449
61287450
61287451
61287454
61287455
61287456
61287459
61287460
61287462
61287464
61287465
61287466
61287468
61287469
61287470
61287471
61287473
61287474
61287475
61287477
61287479
61287480
61287482
61287484
61287485
61287487
61287489
61287490
61287492
61287493
61287495
61287497
61287498
61287501
61287502
61287503
61287505
61287507
61287508
61287510
61287512
61287514
61287515
61287517
61287519
61287520
61287521
61287522
61287524
61287526
61287527
61287528
61287530
61287531
61287533
61287534
61287536
61287537
61287539
61287541
61287542
61287544
61287546
61287547
61287548
61287551
61287552
61287553
61287556
61287557
61287559
61287561
61287563
61287564
61287566
61287568
61287569
61287570
61287573
61287574
61287575
61287577
61287579
61287580
61287582
61287583
61287585
61287587
61287588
61287589
61287592
61287593
61287594
61287596
61287598
61287600
61287601
61287604
61287605
61287606
61287608
61287610
61287611
61287613
61287615
61287616
61287617
61287619
61287621
61287622
61287624
61287626
61287627
61287629
61287630
61287632
61287634
61287635
61287637
61287639
61287640
61287642
61287644
61287645
61287646
61287648
61287650
61287651
61287653
61287655
61287656
61287658
61287660
61287662
61287663
61287665
61287667
61287668
61287669
61287672
61287673
61287675
61287677
61287678
61287680
61287682
61287684
61287685
61287687
61287689
61287690
61287692
61287694
61287696
61287698
61287699
61287701
61287703
61287704
61287707
61287708
61287709
61287710
61287713
61287714
61287716
61287718
61287719
61287720
61287722
61287723
61287725
61287727
61287728
61287729
61287732
61287733
61287734
61287736
61287738
61287739
61287740
61287742
61287744
61287745
61287747
61287749
61287750
61287752
61287754
61287756
61287757
61287758
61287759
61287762
61287763
61287764
61287767
61287768
61287769
61287772
61287773
61287775
61287777
61287778
61287780
61287782
61287784
61287785
61287788
61287789
61287790
61287793
61287794
61287795
61287798
61287799
61287800
61287802
61287804
61287806
61287808
61287809
61287811
61287813
61287814
61287816
61287818
61287819
61287821
61287823
61287825
61287826
61287829
61287830
61287831
61287834
61287835
61287836
61287838
61287840
61287841
61287843
61287845
61287847
61287849
61287850
61287851
61287854
61287855
61287856
61287858
61287860
61287861
61287862
61287865
61287866
61287867
61287869
61287871
61287872
61287873
61287876
61287877
61287879
61287881
61287882
61287884
61287886
61287887
61287889
61287892
61287893
61287894
61287897
61287898
61287899
61287902
61287903
61287904
61287906
61287908
61287909
61287912
61287913
61287914
61287916
61287918
61287919
61287921
61287923
61287924
61287925
61287927
61287929
61287930
61287932
61287955
61287957
61287958
61287960
61287961
61287963
61287964
61287966
61287968
61287969
61287970
61287971
61287974
61287975
61287976
61287977
61287980
61287981
61287982
61287983
61287985
61287987
61287988
61287990
61287992
61287994
61287995
61287997
61287999
61288000
61288001
61288002
61288004
61288006
61288007
61288008
61288010
61288012
61288013
61288014
61288015
61288017
61288019
61288020
61288021
61288022
61288023
61288024
61288027
61288028
61288029
61288032
61288033
61288035
61288037
61288038
61288039
61288040
61288042
61288044
61288045
61288046
61288047
61288050
61288051
61288053
61288054
61288056
61288057
61288059
61288061
61288063
61288064
61288066
61288068
61288069
61288070
61288073
61288074
61288075
61288078
61288079
61288080
61288081
61288082
61288083
61288086
61288087
61288088
61288089
61288092
61288093
61288095
61288096
61288097
61288099
61288101
61288102
61288103
61288105
61288107
61288108
61288109
61288111
61288113
61288114
61288115
61288117
61288119
61288120
61288121
61288123
61288125
61288126
61288128
61288130
61288132
61288133
61288135
61288137
61288138
61288141
61288142
61288144
61288146
61288147
61288148
61288151
61288152
61288153
61288155
61288157
61288158
61288160
61288161
61288163
61288165
61288166
61288167
61288170
61288171
61288172
61288175
61288176
61288178
61288180
61288181
61288183
61288185
61288186
61288188
61288190
61288191
61288193
61288195
61288196
61288198
61288200
61288202
61288203
61288205
61288206
61288208
61288210
61288211
61288213
61288215
61288216
61288218
61288220
61288222
61288223
61288225
61288227
61288228
61288229
61288232
61288233
61288236
61288237
61288239
61288241
61288242
61288245
61288246
61288248
61288250
61288252
61288253
61288254
61288257
61288258
61288259
61288262
61288263
61288265
61288267
61288269
61288271
61288272
61288274
61288276
61288277
61288279
61288281
61288282
61288284
61288286
61288287
61288290
61288291
61288293
61288295
61288296
61288297
61288300
61288301
61288303
61288305
61288306
61288307
61288310
61288311
61288313
61288315
61380903
61380908
61380913
61380917
61380920
61380921
61380924
61380927
61380929
61380934
61380944
61380950
61393479
61393513
6143798
6143799
6143800
6143801
6143802
6143803
6143804
6143805
6143806
6143807
6143808
6143809
6143810
6143811
6143812
6143813
6143814
6143815
6143816
6143817
6143818
6143819
6143820
6143821
6143822
6143823
6143824
614462490
614462491
614462492
614462493
614462494
614462495
614462496
614462497
614462498
614462499
614462500
614462501
614462502
614462503
614462504
614462505
614462506
614462507
614462508
614462509
614462510
614462511
614462512
614462513
614462514
614462515
614462516
614462517
614462518
614462519
614462520
614462521
614462522
614462523
614462524
614462525
614462526
614462527
614462528
614462529
614462530
614462531
614462532
614462533
614462534
614462535
614462536
614462537
614462538
614462539
614462540
614462541
614462542
614462543
614462544
614462545
614462546
614462547
614462548
614462549
614462550
614462551
614462552
614462553
614462554
614462555
614462556
614462557
614462558
614462559
614462560
614462561
614462562
614462563
614462564
614462565
614462566
614462567
614462568
614462569
614462570
614462571
614462572
614462573
614462574
614462575
614462576
614462577
614462578
614462579
614462580
614462581
614462582
614462583
614462584
614462585
614462586
614462587
614462588
614462589
614462590
614462591
614462592
614462593
614462594
614462595
614462596
614462597
614462598
614462599
614462600
614462601
614462602
614462603
614462604
614462605
614462606
614462607
614462608
614462609
614462610
614462611
614462612
614462613
614462614
614462615
614462616
614462617
614462618
614462619
614462620
614462621
614462622
614462623
614462624
614462625
614462626
614462627
614462628
614462629
614462630
614462631
614462632
614462633
614462634
614462635
614462636
614462637
614462638
614462639
614462640
614462641
614462642
614462643
614462644
614462645
614462646
614462647
614462648
614462649
614462650
614462651
614462652
614462653
614462654
614462655
614462656
614462657
614462658
614462659
614462660
614462661
614462662
614462663
614462664
614462665
614462666
614462667
614462668
614462669
614462670
614462671
614462672
614462673
614462674
614462675
614462676
614462677
614462678
614462679
614462680
614462681
614462682
614462683
614462684
614462685
614462686
614462687
614462688
614462689
614462690
614462691
614462692
614462693
614462694
614462695
614462696
614462697
614462698
614462699
614462700
614462701
614462702
614462703
614462704
614462705
614462706
614462707
614462708
614462709
614462710
614462711
614462712
614462713
614462714
614462715
614462716
614462717
614462718
614462719
614462720
614462721
614462722
614462723
614462724
614462725
614462726
614462727
614462728
614462729
614462730
614462731
614462732
614462733
614462734
614462735
614462736
614462737
614462738
614462739
614462740
614462741
614462742
614462743
614462744
614462745
614462746
614462747
614462748
614462749
614462750
614462751
614462752
614462753
614462754
614462755
614462756
614462757
614462758
614462759
614462760
614462761
614462762
614462763
614462764
614462765
614462766
614462767
614462768
614462769
614462770
614462771
614462772
614462773
614462774
614462775
614462776
614462777
614462778
614462779
614462780
614462781
614462782
614462783
614462784
614462785
614462786
614462787
614462788
614462789
614462790
614462791
614462792
614462793
614462794
614462795
614462796
614462797
614462798
614462799
614462800
614462801
614462802
614462803
614462804
614462805
614462806
614462807
614462808
614462809
614462810
614462811
614462812
614465778
614465779
614465780
614465781
614465782
614465783
614465784
614465785
614465786
614465787
614465788
614465789
614465790
614465791
614465792
614465793
614465794
614465795
614465796
614465797
614465798
614465799
614465800
614465801
614514878
614514897
614514914
614514930
614514946
614514962
614514978
614514995
614515011
614515027
614515043
614515060
614515076
614515092
614515108
614515124
614515140
614515156
614515172
614515188
614515204
614515220
614515236
614515255
614515271
614515287
614515303
614515319
614515335
614515351
614515367
614515383
614515399
614515415
614515431
614515447
614515463
614515479
614515495
614515511
614515527
614515543
614515559
614515575
614515592
614515608
614515625
614515641
614515657
614515673
614515696
614515712
614515728
614515744
614515760
614515778
614515794
614515811
614515831
614515854
614515871
614515887
614515903
614515919
614515935
614515951
614515967
614515985
614516001
614516018
614516034
614516050
614516066
614516082
614516098
614516115
614516131
614516147
614516163
614516179
614516195
614516212
614516228
614516244
614516260
614516276
614516292
614516308
614516324
614516340
614516356
614516372
614516389
614516406
614516422
614516438
614516454
614516470
614516486
614516502
614516518
614516534
614516550
614516567
614516583
614516599
614516615
614516631
614516648
614516664
614516680
614516697
614516713
614516729
614516745
614516761
614516777
614516793
614516809
614516825
614516841
614516857
614516873
614516889
614516905
614516921
614516937
614516957
614516976
614516992
614517008
614517024
614517040
614517057
614517073
614517089
614517105
614517121
614517137
614517153
614517169
614517185
614517201
614517218
614517234
614517250
614517266
614517282
614517298
614517314
614517330
614517346
614517364
614517380
614517398
614517414
614517430
614517447
614517463
614517479
614517495
614517511
614517529
614517545
614517563
614517579
614517595
614517611
614517627
614517643
614517659
614517678
614517694
614517710
614517726
614517742
614517758
614517774
614517791
614517808
614517824
614517840
614517857
614517874
614517890
614517906
614517922
614517938
614517954
614517972
614517988
614518005
614518021
614518037
614518053
614518071
614518087
614518103
614518119
614518135
614518151
614518169
614518185
614518202
614518219
614518235
614518251
614518267
614518283
614518299
614518315
614518331
614518347
614518363
614518378
614518395
614518411
614518427
614518443
614518459
614518475
614518491
614518507
614518523
614518539
614518555
614518571
614518587
614518603
614518619
614518635
614518651
614518668
614518684
614518700
614518716
614518732
614518749
614518765
614518781
614518797
614518813
614518829
614518845
614518861
614518877
614518893
614518909
614518925
614518943
614518959
614518976
614518993
614519009
614519025
614519041
614519057
614519073
614519089
614519108
614519124
614519141
614519157
614519173
614519189
614519205
614519221
614519237
614519253
614519276
614519293
614519309
614519325
614519341
614519356
614519372
614519388
614519404
614519420
614519436
614519452
614519470
614519486
614519504
614519520
614519536
614519552
614519568
614519584
614519600
614519616
614519634
614519650
614519666
614519682
614519698
614519714
614519730
614519746
614519762
614519778
614519794
614519810
614519826
614519842
614519858
614519874
614519891
614519907
614519923
614519939
614519955
614519971
614519988
614520004
614520019
614520035
614520051
614520067
614520083
614520099
614520115
614520131
614520147
614520163
614520179
614520195
614520211
614520227
614520243
614520259
614520275
614520291
614520308
614520323
614520337
614520351
614520365
614520381
614520397
614520413
614520429
614520445
614520461
614520477
614520493
614520513
614520529
614520545
614520561
614520577
614520593
614520609
614520626
614520642
614520658
614520674
614520690
614520706
614520722
614520738
614520753
614520768
614520785
614520801
614520817
614520833
614520847
614520861
614520875
614520891
614520907
614520923
614520939
614520955
614520971
614520988
614521004
614521019
614521034
614521049
614521063
614521079
614521098
614521113
614521129
614521145
614521161
614521179
614521194
614521210
614521227
614521243
614521259
614521276
614521292
614521308
614521324
614521340
614521356
614521372
614521388
614521403
614521419
614521435
614521451
614521467
614521483
614521501
614521516
614521532
614521548
614521564
614521580
614521596
614521612
614521630
614521646
614521662
614521678
614521696
614521712
614521728
614521744
614521760
614521777
614521793
614521809
614521831
614521846
614521862
614521878
614521894
614521910
614521926
614521942
614521958
614521974
614521990
614522006
614522022
614522039
614522055
614522071
614522087
614522101
614522115
614522129
614522145
614522161
614522177
614522193
614522209
614522225
614522241
614522257
614522273
614522289
614522305
614522321
614522335
614522349
614522365
614522381
614522400
614522415
614522439
614522455
614522471
614522487
614522503
614522519
614522535
614522551
614522566
614522582
614522598
614522614
614522630
614522646
614522662
614522678
614522692
614522707
614522723
614522739
614522755
614522771
614522786
614522801
614522817
614522838
614522854
614522875
614522891
614522907
614522923
614522939
614522955
614522976
614522993
614523009
614523026
614523042
614523058
614523074
614523089
614523105
614523121
614523137
614523154
614523170
614523185
614523202
614523218
614523234
614523250
614523266
614523282
614523298
614523314
614523335
614523349
614523363
614523379
614523396
614523412
614523428
614523443
614523459
614523475
614523491
614523507
614523523
614523539
614523555
614523584
614523600
614523616
614523631
614523648
614523664
614523680
614523696
614523712
614523727
614523741
614523755
614523770
614523786
614523802
614523818
614523834
614523850
614523866
614523882
614523898
614523914
614523932
614523948
614523964
614523980
614523996
614524012
614524028
614524049
614524065
614524081
614524097
614524113
614524129
614524145
614524162
614524178
614524198
614524214
614524232
614524248
614524264
614524280
614524296
614524312
614524328
614524344
614524359
614524375
614524391
614524407
614524423
614524441
614524457
614524473
614524496
614524512
614524527
614524543
614524559
614524575
614524591
614524607
614524623
614524639
614524655
614524671
614524687
614524703
614524718
614524734
614524750
614524766
614524782
614524800
614524816
614524835
614524851
614524867
614524883
614524899
614524916
614524933
614524949
614524965
614524981
614524997
614525014
614525031
614525052
614525068
614525084
614525101
614525117
614525133
614525150
614525164
614525178
614525192
614525207
614525223
614525239
614525255
614525272
614525288
614525304
614525319
614525335
614525351
614525367
614525384
614525399
614525415
614525431
614525447
614525462
614525478
614525494
614525510
614525526
614525544
614525560
614525579
614525596
614525612
614525628
614525644
614525660
614525676
614525692
614525709
614525725
614525741
614525757
614525773
614525789
614525804
614525820
614525836
614525852
614525868
614525884
614525900
614525916
614525932
614525948
614525964
614525980
614525996
614526012
614526027
614526041
614526055
614526071
614526086
614526102
614526118
614526135
614526150
614526166
614526182
614526198
614526214
614526230
614526246
614526262
614526278
614526294
614526310
614526326
614526342
614526358
614526374
614526390
614526406
614526422
614526439
614526455
614526471
614526487
614526502
614526517
614526533
614526549
614526565
614526581
614526597
614526613
614526629
614526645
614526661
614526677
614526693
614526709
614526725
614526741
614526757
614526773
614526789
614526805
614526821
614526837
614526853
614526869
614526885
614526901
614526917
614526933
614526949
614526965
614526981
614526997
614527013
614527029
614527045
614527067
614527083
614527099
614527115
614527131
614527147
614527163
614527179
614527195
614527211
614527234
614527251
614527267
614527283
614527298
614527313
614527329
614527345
614527360
614527376
614527393
614527409
614527425
614527441
614527457
614527473
614527489
614527505
614527521
614527537
614527553
614527569
614527585
614527601
614527617
614527633
614527650
614527666
614527682
614527698
614527714
614527730
614527746
614527762
614527778
614527794
614527810
614527827
614527843
614527861
614527877
614527893
614527909
614527925
614527941
614527957
614527973
614527990
614528006
614528024
614528040
614528056
614528072
614528089
614528105
614528121
614528137
614528155
614528171
614528189
614528205
614528221
614528237
614528254
614528270
614528286
614528302
614528317
614528335
614528358
614528374
614528390
614528406
614528422
614528438
614528454
614528470
614528486
614528502
614528518
614528534
614528550
614528566
614528582
614528598
614528614
614528630
614528646
614528663
614528679
614528695
614528710
614528725
614528741
614528756
614528772
614528789
614528805
614528821
614528837
614528853
614528869
614528885
614528901
614528917
614528933
614528952
614528968
614528985
614529001
614529017
614529033
614529049
614529065
614529081
614529100
614529116
614529133
614529149
614529165
614529181
614529197
614529213
614529229
614529245
614529261
614529279
614529295
614529311
614529327
614529343
614529359
614529375
614529391
614529407
614529423
614529439
614529455
614529471
614529487
614529503
614529519
614529535
614529551
614529567
614529583
614529599
614529615
614529635
614529651
614529667
614529683
614529700
614529717
614529733
614529749
614529765
614529780
614529796
614529813
614529829
614529845
614529861
614529877
614529893
614529909
614529925
614529942
614529959
614529975
614529991
614530007
614530023
614530039
614530055
614530075
614530091
614530107
614530123
614530139
614530155
614530171
614530187
614530203
614530219
614530235
614530251
614530267
614530283
614530299
614530316
614530331
614530347
614530363
614530380
614530396
614530412
614530428
614530444
614530460
614530476
614530492
614530508
614530524
614530540
614530556
614530572
614530588
614530606
614530622
614530638
614530654
614530669
614530685
614530701
614530717
614530733
614530749
614530765
614530781
614530797
614530813
614530829
614530845
614530861
614530877
614530893
614530909
614530925
614530941
614530957
614530973
614530988
614531004
614531020
614531036
614531052
614531068
614531083
614531099
614531115
614531132
614531148
614531165
614531181
614531197
614531213
614531229
614531245
614531261
614531277
614531293
614531309
614531325
614531341
614531358
614531374
614531390
614531407
614531423
614531440
614531459
614531475
614531491
614531507
614531522
614531538
614531554
614531571
614531587
614531604
614531620
614531636
614531652
614531668
614531684
614531700
614531716
614531732
614712911
614712912
614712913
614712914
614712915
614712916
614712917
614712918
614712919
614712920
614712921
614712922
614712923
614712924
614712925
614712926
614712927
614712928
614712929
614712930
614712931
614712932
614712933
614712934
614712935
615028024
615028269
615028517
615028701
615028943
615029172
615029392
615029589
615030036
615030166
615030327
615030551
615030847
615031134
615072326
615072396
615292204
615292280
61652746
61652748
61652750
61652752
61652754
61652872
61652873
61652874
61652875
61652876
61652877
61652878
61652879
61655731
61655733
61655735
61655737
61655739
61655740
61657192
61657193
61657194
61657195
61657281
61657282
61657283
61657284
61657285
61657286
61657287
61657288
61657289
61660076
61660090
61660104
61677121
61677122
61677123
61677124
61677125
61677126
61677127
61677128
61677129
61677130
61677131
61677132
61677133
61677134
61677135
61677136
61677137
61677138
61677139
61677140
61677141
61677142
61677143
61697170
61697171
61697172
61697173
61697174
61697175
61697176
61697177
61697178
61697179
61697180
61697181
61697182
61697183
61697184
61697185
61697186
61697187
61697188
61697189
61697190
61697191
61697192
61697193
61697194
61697195
61697196
61697197
61697198
61697199
61697200
61697201
61697202
61697203
61697204
61697205
61697206
61697207
61697208
61697209
61697210
61697211
61697212
61697213
61697214
61697215
61697216
61697217
61697218
61697219
61697220
61697221
61697222
61697223
61697224
61697225
61697226
61697227
61697228
61697229
61697230
61697231
61697232
61697233
61697234
61697235
61697236
61697237
61697238
61697239
61697240
61697241
61697242
61697243
61697244
61697245
61697246
61697247
61697248
61697249
61697250
61697251
61697252
61697253
61697254
61697255
61697256
61697257
61697258
61697259
61697260
61697261
61697262
61697263
61697264
61697265
61697266
61697267
61697268
61697269
61697270
61697271
61697272
61697273
61697274
61697275
61697276
61697277
61697278
61697279
61697280
61697281
61697282
61697283
61697284
61697285
61697286
61697287
61697288
61697289
61697290
61697291
61697292
61697293
61697294
61697295
61697296
61697297
61697298
61697299
61697300
61697301
61697302
61697303
61697304
61697305
61697306
61697307
61697308
61697309
61697310
61697311
61697312
61697313
61697314
61697315
61697316
61697317
61697318
61697319
61697320
61697321
61697322
61697323
61697324
61697325
61697326
61697327
61697328
61697329
61697330
61697331
61697332
61697333
61697334
61697335
61697336
61697337
61697338
61697339
61697340
61697341
61697342
61697343
61697344
61697345
61697346
61697347
61697348
61697349
61697350
61697351
61697352
61697353
61697354
61697355
61697356
61697357
61697358
61697359
61697360
61697361
61697362
61697363
61697364
61697365
61697366
61697367
61697368
61697369
61697370
61697371
61697372
61697373
61697374
61697375
61697376
61697377
61697378
61697379
61697380
61697381
61697382
61697383
61697384
61697385
61697386
61697387
61697389
61697390
61697391
61724355
61724659
61743157
61743158
61743159
61743586
61743821
61807195
61807196
61807197
61807198
61807199
61807200
61807201
61807202
61807203
61807204
61807205
61807206
61807207
61807208
61807209
61807210
61807211
61807212
61807213
618625800
618630357
618630358
618630359
618630360
618630361
618630362
618630363
618751434
619329107
619329264
619329278
619728187
619728634
619728648
619856195
62002005
62002019
62002033
62005689
62005690
62005691
62005692
62005693
62005694
62005695
62005696
62005697
62005698
62005699
62005700
62005701
62005702
62005703
62005704
62005705
62005706
62005707
62005708
62005709
62005710
62005711
62005712
62005713
62005714
62005715
620597871
620597885
620598218
620695044
620695085
620695099
620695113
620695127
620695141
620695155
62085907
62085908
62085909
62085910
62085911
62085912
62085913
62085914
62085915
62086566
62086580
62086594
62086608
62086622
62086636
62086650
62086664
62086678
62086692
620941035
62125763
62146628
62146629
62146630
62146631
62146632
62146633
62146634
62146635
62146636
62146637
62146638
62146639
62146640
62146641
62146642
62146643
62146644
62146645
62146646
62184508
62241577
6224877
6224878
6224879
6224880
6224881
62431803
62431804
62431805
62431806
62431807
62431808
62431809
62431810
62431811
62461709
62461947
62461948
62461949
62461950
62461951
62461952
62461953
62461954
62461955
62461956
62462008
62462009
62462010
62462011
62462012
62462013
62462014
62529125
62529126
62529127
625293712
625293726
625293852
62530952
62549004
62637841
62637842
62720725
62720726
62720727
62720728
62720729
62720730
62720731
62720732
62720733
62720734
62720735
62720736
62720737
62720738
62720739
62720740
62720741
62721691
62721692
62721693
62721694
62721695
62721696
62721697
62721698
62721699
62721700
62721701
62721702
62721703
62721704
62721705
62721706
62721707
62721708
62721709
62721710
62721711
6272477
6272478
6272479
6272480
6272481
6272482
6272483
6272484
6272485
6272486
6272487
6272488
6272489
6272490
6272675
62735785
62735786
62735787
62735788
62735789
62735790
62735791
62735792
62735897
62735898
62735899
62735900
62735901
62735902
62735903
62735904
62735905
62735906
62735907
62735908
62735909
62735910
62735911
62735912
62735913
62735914
62735915
62735916
62735917
62735918
62735919
62735920
62735921
62735922
62735923
62735924
62735925
62735926
62735927
62735928
62735929
62735930
62735931
62735932
62735933
62735934
62735935
62735936
62735937
62735938
62735939
62735940
62735941
62735942
62735943
62735944
62735945
62735946
62736559
62736560
62736561
62736562
62736563
62736564
62736565
62736566
62736567
62736568
62736569
62736570
62736571
62736572
62736573
62736574
62736575
62736576
62736577
62736578
62736579
62736580
62736581
62736582
62736583
62736584
62736585
62736586
62736587
62736588
62736589
62736590
62736591
62736592
62736593
62736594
62736595
62736596
62736597
62736598
62736599
62736600
62736601
62736602
62736603
62736604
62736605
62736606
627473966
627473967
62751070
62798766
62798767
62798768
62798769
62798770
62798771
62798772
62798773
62798774
62798775
62798776
62798777
62822742
62822743
62822924
62822925
62822926
62822927
62822928
62822929
62822930
62822931
62822932
62822933
62822934
62822935
62822936
62822937
62822938
62822939
62822940
62822941
62822942
628820329
628820343
628823949
628823963
628823977
628823991
628824005
628824019
628824033
628824047
628824061
628903075
628971407
628972668
628972682
628972696
628972710
628972724
628972752
628972780
628972808
62899261
62899262
62899263
62899264
62899265
62899266
62899267
62899268
62899269
62899270
62899271
62899272
62899273
62899274
62899275
62899276
62899277
62899278
62899279
62899280
62899281
62899282
62899283
62899284
62899285
62899286
62899287
62899288
62899289
62899290
62899291
62899292
62899293
62899294
62899295
62899296
62899297
62899298
62899299
62899300
62899301
62899302
62899303
62899304
62899305
62899306
62899307
62899308
62899309
62899310
62899311
62899312
62899313
62899314
62899315
62899316
62899317
62899318
62899319
62899320
62899321
62899322
62899323
62899324
62899325
62899326
62899327
62899328
62899329
62899330
62899331
62899332
62899333
62899334
62899335
62899336
62899337
62899338
62899339
62899340
62899341
62899342
62899343
62899344
62899345
62899346
62899347
62899348
62899349
62899350
62899351
62899352
62899353
62899354
62899355
62899356
62899357
62899358
62899359
62899360
62899361
62899362
62899363
62899364
62899365
62899366
62899367
62899368
62899369
62899370
62899371
62899372
62899373
62899374
62899375
62899376
62899377
62899378
62899379
62899380
62899381
62902003
62902031
62912399
62912400
62945837
62945838
62945839
62945840
62945841
62945842
62945843
62945844
62945845
62945846
62945847
62945848
62945849
629510560
629510561
629510562
629510563
629510564
629510565
629510566
629510567
629510568
629510569
629510570
629510571
629510572
629510573
629510574
629510575
629510576
629510577
629510578
629510579
629510580
629510581
629510582
629510583
629510584
629510585
629510586
629510587
629510588
629510589
629510590
629510591
629510592
629510593
629510594
629510595
629510596
629510597
629510598
629510599
629510600
629510601
629510602
629510603
629510604
629510605
629510606
629510607
629510608
629510609
629510610
629510611
629510612
629510613
629510614
629510615
629510616
629510617
629510618
629510619
629510620
629510621
629512819
629513384
629514632
629514656
629514672
62959563
62959564
62959565
62959566
62959567
62959568
62959569
62959570
62959571
62959572
62959573
62959574
62959575
62959576
62997343
62997344
62997345
62997346
62997347
63004234
63020555
630368101
63053599
63053600
63054318
63079105
63079106
63079107
63079108
63079675
63079676
63079677
63079678
63079681
63081251
63081737
63081751
63081765
63081779
63081793
63081807
63081821
63081835
63091986
63091987
63091988
63091989
63091990
63091991
63091992
63091993
63091994
63091995
63091996
63091997
63091998
63091999
63092000
63092001
63092002
63092003
63092004
63108313
63108314
63108315
63108316
63108317
63108318
63108319
63108320
63108321
63108322
63108323
63108324
63108325
63108326
63108327
63108328
63108329
63108330
63108331
63108332
63108333
63108334
63108335
63108336
63112965
63112966
63112967
63112968
63112969
63112970
631227299
63169194
63169195
63169196
63169197
63169198
63169199
63169200
63169201
63169202
63169203
63169204
63169205
63169206
63169207
63169208
63169209
63169210
63169211
63169212
63169213
63169214
63169215
63169216
63169217
63169218
63169219
63169220
63169221
63169222
63169223
63169224
63169225
63169226
63169227
63169228
63169229
63169230
63169231
63169232
63169233
63169234
63169235
63169236
63169237
63169238
63169239
63169240
63169241
63169242
63169243
63169244
63169245
63169246
63169247
63169248
63169249
63169250
63169251
63169252
63169253
63169254
63169255
63169256
63169257
63169258
63169259
63169260
63169261
63169262
63169263
63169264
63169265
63169266
63169267
63169268
63169269
63169270
63169271
63169272
63169273
63169274
63169275
63169276
63169277
63169278
63169279
63169280
63169281
63169282
63169283
63169284
63169285
63169286
63169287
63169288
63169289
63169290
63169291
63169292
63169293
63169294
63169295
63169296
63169297
63169298
63169299
63169300
63169301
63169302
63169303
63169304
63169305
63169306
63169307
63169308
63169309
63169310
63169311
63169312
63169313
63169314
63169315
63169316
63169317
63169318
63169319
63169320
63169321
63169322
63169323
631793385
6318686
6318687
6318688
6318689
6318690
6318691
6318692
6318693
6318694
6318695
6318696
6318697
6318698
6318699
6318700
6318701
6318702
6318703
6318704
6318705
6318706
6318707
6318708
6318709
6318710
6318711
6318712
6318713
6318714
6318715
6318716
6318717
6318718
6318719
6319174
6319175
6319176
632208759
632208917
632209138
632209373
632209644
632209892
632210175
63259158
632795140
632796137
633259622
633265985
633265986
633266267
633266269
633266270
633266271
633266272
633266273
633266274
633266275
633266276
633266277
633266279
633266280
633266281
633266282
633266283
633266284
633266285
633266286
633266287
633266288
633266289
633266290
633266291
633266292
633266293
633266294
633266295
633266296
633266297
633266298
633266299
633266300
633266301
633266302
633266303
633266304
633266305
633266306
633266307
633266308
633266309
633266310
633266311
633266312
633266313
633266314
633266315
633266316
633266317
633266318
633266319
633266320
633266321
633266322
633266323
633266324
633266325
633266326
633266327
633266328
633266329
633266330
633266331
633266332
633266333
633266334
633266335
633266336
633266337
633266338
633266339
633266340
633266341
633266342
633266343
633266344
633266345
633266346
633266347
633266348
633266349
633266350
633266351
633266352
633266353
633266354
633266355
633266356
633266357
633266358
633266359
633266360
633266361
633674772
633674786
633674800
633674814
633674965
633675139
633675153
63473762
63473763
63473764
63473765
63473766
63473767
63473768
63473769
63473770
63473771
63473772
63473773
63473774
63473775
63473776
63473777
63473778
63473779
63473780
63473781
63473782
63473783
63473784
63473785
634743621
634743635
634743649
634743663
634743677
634743691
634743705
634743719
634743733
634743747
634743761
634743775
634744407
634744421
634744524
634744538
634744552
634744566
635154977
635154978
635154979
635154980
635155006
635155020
635155034
635155237
635155251
635155265
635172070
635172084
635172098
635172112
635372979
635376726
635377187
635377201
635544426
635544440
635544454
635544468
635544482
635544496
635544510
635544524
635544793
635544794
635544795
635599462
635599476
635599490
635599504
635599542
635599556
635599570
635599584
635599598
635599612
635599626
635599640
635599654
635599668
635599682
635599696
635717459
635717460
635717461
635717462
635717463
635717464
635717465
635717466
635717467
635717468
635717469
635717470
635717471
635717472
635717473
635717474
635717475
635717476
635717477
635717478
635717479
635717480
635717481
635717482
635717483
635717484
635717485
635717486
635717487
635717488
635717489
635717490
635717491
635717492
635717493
635717494
635717495
635717496
635717497
635717498
635717499
635717500
635717501
635717502
635717503
635717504
635717505
635717506
635717507
635717508
635717509
635717510
635717511
635717512
635717513
635717514
635717515
635717516
635717517
635717518
635717519
635717520
635717521
635717522
635717523
635717524
635717525
635717526
635717527
635717528
635717529
635717530
635717531
635717532
635717533
635717534
635717535
635717536
635717537
635717538
635717539
635717540
635717541
635717542
635717543
635717544
635717545
636528825
636528826
636536545
636577330
636632880
636632881
636632882
636632883
636632884
636632885
636632886
636632887
636632888
636632889
636632890
636632891
636632892
636632893
636632894
636632895
636632896
636632897
636632898
636632899
636632900
636632901
636632902
636632903
636632904
636632905
636632906
636632907
636632908
636632909
636632910
636632911
636632912
636632913
636632914
636632915
636632916
636632917
636632918
636632919
636632920
636632921
636632922
636632923
636632924
636632925
636632926
636632927
636632928
636632929
636632930
636632931
636632932
636632933
636632934
636632935
636632936
636632937
636632938
636632939
636632940
636632941
636632942
636632943
636632944
636632945
636632946
636632947
636632948
636632949
636632950
636632951
636632952
636632953
636632954
636632955
636632956
636632957
636632958
636632959
636632960
636632961
636632962
636632963
636632964
636632965
636632966
636632967
636632968
636632969
636632970
636632971
636632972
636632973
638916487
638916584
638916634
639442543
639442687
639442835
639442978
639443131
639443258
639443401
639443507
639443521
639443535
639443549
639443566
640774521
640774706
640775021
640775035
640775049
640775063
640775077
640775091
640775105
640775119
641430139
641452907
641452921
641453401
641453732
641453746
641453760
641453774
641483973
641483974
641483975
641689246
641803562
641803606
641803889
641804046
641804136
641804150
641804204
641804234
641804248
641804262
642244199
642244436
642244631
642244974
642245213
642245410
642245597
642245771
642245868
642276340
642276364
642276391
642276518
642276642
642276669
642276758
642276782
642276806
642276860
642276897
642276954
642277035
642277069
642277097
642277125
642277152
642277180
642277207
642277266
642277293
642277321
642944109
642944110
642944111
642944112
642944113
642944114
642944115
642944116
642944117
642944118
642944119
642944120
642944121
642944122
642944123
642944124
642944125
642944126
642944127
642988111
64310675
64310677
64310679
64310681
64310683
64310685
64310687
64310689
64310691
64310693
64310695
64310697
64310699
64310701
64310703
64310705
64310707
64310709
64310711
64310713
64310715
64310717
64310719
64310721
64311001
643358945
643358946
643358947
643358948
643358949
643358950
643358951
643358952
643358953
643358954
643358955
643358956
643358957
643358958
643358959
643358960
643358961
643358962
643679
643684
643689
644480
644494
645097317
645099901
645099915
6456679
6456680
6456681
6456682
6456683
6456684
6456685
6456686
6456687
6456688
6456689
6456690
6456691
6456692
6456693
6456694
6456695
6456696
6456697
6456698
6456699
6456700
6456701
6456702
6456703
6456704
6456705
6456706
6456707
6456708
6456709
6456858
646227374
646283121
647734869
647735767
647735781
647735795
647735809
647735823
647735837
647735851
647735865
647735879
647735893
647735907
647735921
647735935
647735949
647735963
647735977
647735991
647736005
647736019
647736033
647736047
647736061
647736075
647736089
647736103
647736117
647736131
647736145
647736159
647736173
647736187
647736201
647736215
647736229
647736243
647736257
647736271
647736285
647736299
647736313
647736327
647736341
647736355
647736369
647736383
647736397
647736411
647736425
647736439
647736453
647736467
647736481
647736495
647736509
647736523
647736537
647736551
647736565
647736579
647736593
647736607
647736621
647736635
647736649
647736663
647736677
647736691
647736705
647736719
647736733
647736747
647736761
647736775
647736789
647736803
647736817
647736831
647736845
647736859
647736873
647736887
647736901
647736915
647736929
647736943
647736957
647736971
647736985
647736999
647737013
647737027
647737041
647737055
647737069
647737083
647737097
647737111
647737125
647737139
647737153
647737167
647737181
647737195
647737209
647737223
647737237
647737251
647737265
647737279
647737293
647737307
647737321
647737335
647737349
647737363
647737377
647737391
647737405
647985150
647985164
647985178
647985192
647985206
648933024
648933047
648933446
648933472
648933721
649946749
6503167
6503171
651086574
651424145
651424164
651424313
651424353
651424375
651424401
651424421
651424481
651424522
651424555
651424573
651424592
651424619
651424639
651424716
651424734
651424776
6519413
6519423
6519434
6519444
6519455
6519464
6519469
6519474
6519479
6519519
6519525
6519544
6519573
6519585
6519590
6519602
6519608
6519613
6519618
6519623
6519628
6519634
6523329
6525263
6525264
653602746
653602751
653602753
653602755
653602756
653602759
653602760
653602762
653602763
653602765
653602767
653602769
653602771
653602772
653602774
653602779
653602780
653602782
653602787
653602789
653602790
653602797
653602799
653602800
653602802
653602804
653602805
653602807
653602809
653602811
653602813
653602815
653602822
653602824
653602830
653602832
653602833
653602835
653602840
653602846
653602848
653602850
653602856
653602858
653602860
653602862
653602863
653602865
653602867
653602868
653602870
653602872
653602873
653602875
653602877
653602879
653602881
653602883
653602885
653602887
653602889
653602891
653602896
653602898
653602900
653602901
653602906
653602908
653602910
653602911
653602917
653602918
653602919
653602920
653602921
653602922
653602923
653602924
653602925
653602926
653602927
653602929
653602930
653602931
653602932
653602933
653602935
653602937
653602939
653602942
653602944
653602946
653602948
653602950
653602952
653602954
653602956
653602958
653602960
653602962
653602963
653602965
653602967
653602968
653602973
653602975
653602977
653602979
653602981
653602982
653602984
653602986
653602987
653602989
653602991
653602993
653602994
653602996
653602998
653602999
653603007
653603008
653603009
653603010
653603011
653603012
653603013
653603014
653603016
653603017
653603019
653603021
653603022
653603024
653603027
653603028
653603029
653603030
653603031
653603032
653603033
653603034
653603035
653603037
653603038
653603040
653603042
653603044
653603045
653603047
653603049
653603050
653603052
653603058
653603060
653603062
653603064
653603069
653603070
653603072
653603074
653603075
653603077
653603079
653603080
653603082
653603084
653603086
653603088
653603090
653603092
653603094
653603096
653603097
653603098
653603099
653603100
653603101
653603102
653603103
653603104
653603105
653603106
653603110
653603112
653603114
653603116
653603117
653603119
653603121
653603123
653603124
653603126
653603128
653603129
653603131
653603133
653603135
653603136
653603138
653603139
653603141
653603143
653603145
653603146
653603147
653603148
653603149
653603150
653603151
653603152
653603153
653603154
653603155
653603157
653603159
653603160
653603162
653603163
653603165
653603167
653603168
653603170
653603172
653603174
653603176
653603177
653603179
653603181
653603183
653603184
653603186
653603188
653603189
653603191
653603192
653603194
653603195
653603197
653603198
653603200
653603202
653603204
653603206
653603208
653603209
653603211
653603213
653603214
653603216
653603222
653603223
653603225
653603227
653603232
653603234
653603236
653603241
653603243
653603245
653603247
653603248
653603250
653603252
653603253
653603255
653603257
653603258
653603260
653603262
653603263
653603264
653603265
653603266
653603267
653603268
653603269
653603270
653603271
653603272
653603273
653603274
653603275
653603276
653603277
653603278
653603279
653603280
653603281
653603283
653603284
653603285
653603286
653603287
653603288
653603289
653603290
653603291
653603293
653603295
653603297
653603299
653603301
653603303
653603304
653603306
653603308
653603310
653603312
653603314
653603316
653603317
653603319
653603321
653603323
653603324
653603326
653603328
653603330
653603332
653603334
653603335
653603337
653603338
653603340
653603342
653603347
653603349
653603350
653603352
653603359
653603361
653603363
653603365
653603371
653603372
653603374
653603376
653603378
653603380
653603382
653603383
653603385
653603387
653603388
653603390
653603392
653603393
653603395
653603397
653603399
653603401
653603403
653603405
653603407
653603409
653603411
653603417
653603419
653603421
653603423
653603429
653603431
653603433
653603434
653603435
653603436
653603437
653603438
653603439
653603440
653603441
653603442
653603443
653603445
653603446
653603447
653603448
653603449
653603450
653603451
653603452
653603453
653603454
653603459
653603460
653603463
653603464
653603465
653603466
653603467
653603468
653603469
653603471
653603473
653603474
653603476
653603478
653603480
653603482
653603484
653603486
653603487
653603489
653603495
653603497
653603499
653603500
653603508
653603509
653603511
653603518
653603520
653603522
653603524
653603525
653603526
653603527
653603528
653603529
653603530
653603531
653603532
653603533
653603534
653603535
653603536
653603537
653603538
653603539
653603540
653603541
653603542
653603544
653603546
653603548
653603549
653603551
653603556
653603558
653603559
653603561
653603563
653603564
653603566
653603568
653603569
653603571
653603572
653603574
653603576
653603578
653603579
653603581
653603582
653603584
653603586
653603588
653603590
653603592
653603593
653603595
653603597
653603599
653603601
653603602
653603604
653603606
653603608
653603609
653603611
653603613
653603615
653603617
653603618
653603620
653603622
653603624
653603625
653603627
653603629
653603631
653603633
653603642
653603644
653603645
653603647
653603649
653603650
653603651
653603652
653603654
653603655
653603656
653603657
653603658
653603659
653603660
653603661
653603663
653603665
653603667
653603669
653603671
653603672
653603674
653603676
653603678
653603679
653603681
653603683
653603685
653603686
653603691
653603693
653603695
653603697
653603700
653603702
653603704
653603706
653603708
653603710
653603712
653603714
653603716
653603718
653603720
653603722
653603724
653603726
653603728
653603730
653603732
653603734
653603736
653603738
653603740
653603742
653603745
653603746
653603748
653603750
653603752
653603753
653603755
653603757
653603763
653603765
653603766
653603768
653603770
653603772
653603773
653603775
653603777
653603779
653603780
653603782
653603784
653603786
653603787
653603789
653603791
653603795
653603796
653603798
653603800
653603802
653603804
653603806
653603808
653603810
653603811
653603813
653603815
653603817
653603819
653603821
653603823
653603825
653603826
653603828
653603830
653603832
653603834
653603836
653603838
653603840
653603842
653603844
653603845
653603847
653603848
653603850
653603852
653603854
653603855
653603865
653603867
653603868
653603870
653603872
653603873
653603875
653603877
653603879
653603881
653603883
653603885
653603886
653603888
653603890
653603892
653603894
653603895
653603896
653603897
653603898
653603899
653603900
653603901
653603902
653603903
653603905
653603906
653603908
653603909
653603911
653603912
653603913
653603914
653603915
653603916
653603917
653603918
653603920
653603921
653603922
653603927
653603929
653603931
653603932
653603934
653603936
653603937
653603939
653603941
653603943
653603945
653603947
653603949
653603951
653603953
653603954
653603956
653603958
653603960
653603962
653603964
653603966
653603968
653603970
653603976
653603977
653603979
653603982
653603984
653603986
653603988
653603989
653603991
653603993
653603995
653603997
653603998
653603999
653604001
653604002
653604004
653604006
653604007
653604009
653604011
653604013
653604015
653604016
653604018
653604020
653604022
653604023
653604025
653604027
653604028
653604030
653604032
653604034
653604035
653604037
653604039
653604041
653604043
653604044
653604046
653604048
653604050
653604052
653604053
653604055
653604057
653604058
653604059
653604061
653604062
653604063
653604064
653604065
653604066
653604075
653604077
653604079
653604080
653604082
653604084
653604085
653604087
653604089
653604091
653604092
653604094
653604096
653604097
653604099
653604101
653604103
653604104
653604106
653604108
653604110
653604113
653604115
653604117
653604119
653604121
653604122
653604124
653604125
653604127
653604129
653604131
653604133
653604135
653604136
653604138
653604140
653604141
653604143
653604144
653604145
653604146
653604147
653604148
653604149
653604151
653604152
653604153
653604154
653604155
653604156
653604157
653604159
653604160
653604161
653604163
653604165
653604166
654746685
654746703
655168110
655168136
655168150
655168254
655168328
6552398
6552399
6552400
6552401
6552402
6552409
6561848
6561850
656329895
656329950
656329964
656329978
656329992
656330006
656330020
656330034
656330048
656330062
656330076
656330090
656330104
656330118
656330132
656330146
656330160
656330174
656330188
656330202
656330216
656330230
656330244
656330258
656330272
656330286
656330300
656330314
656330328
656330342
656330356
656330370
656330384
656330398
656330412
656330426
656330440
656330454
656330468
656330482
656330496
656330510
656330524
656330538
656330552
656330566
656330580
656330594
656330608
656330622
656330636
656330650
656330664
656330678
656330692
656330706
656330720
656330734
656330748
656330762
656330776
656330790
656330804
656330818
656330832
656330846
656330860
656330874
656330888
656330902
656330916
656330930
656330944
656330958
656330972
656330986
656331000
656331014
656331028
656331042
656331056
656331070
656331084
656331098
656331112
656331126
656331140
656331154
656331168
656331182
656331196
656331210
656331224
656331238
656331252
656331266
656331280
656331294
656331308
656331322
656331336
656331350
656331364
656331378
656331392
656331406
656331420
656331434
656331448
656331462
656331476
656331490
656331504
656331518
656331532
656331546
656331560
656331574
656331588
656331602
656331616
656331630
656331644
656331658
656331672
656331686
656331700
656331714
656331728
656331742
656331756
656331770
656331784
656331798
656331812
656331826
656331840
656331854
656331868
656331882
656331896
656331910
656331924
656331938
656331952
656331966
656331980
656331994
656332008
656332022
656332036
656332050
656332064
656332078
656332092
656332106
656332120
656332134
656332148
656332162
656332176
656332190
656332204
656332218
656332232
656332246
656332260
656332274
656332288
656332302
656332316
656332330
656332344
656332358
656332372
656332386
656332400
656332414
656332428
656332442
656332456
656332470
656332484
656332498
656332512
656332526
656332540
656332554
656332568
656332582
656332596
656332610
656332624
656332638
656332652
656332666
656332680
656332694
656332708
656332722
656332736
656332750
656332764
656332778
656332792
656332806
656332820
656332834
656332848
656332862
656332876
656332890
656332904
656332918
656332932
656332946
656332960
656332974
656332988
656333002
656333016
656333030
656333044
656333058
656333072
656333086
656333100
656333114
656333128
656333142
656333156
656333170
656333184
656333198
656333212
656333226
656333240
656333254
656333268
656333282
656333296
656333310
656333324
656333338
656333352
656333366
656333380
656333394
656333408
656333422
656333436
656333450
656333464
656333478
656333492
656333506
656333520
656333534
656333548
656333562
656333576
656333590
656333604
656333618
656333632
656333646
656333660
656333674
656333688
656333702
656333716
656333730
656333744
656333758
656333772
656333786
656333800
656333814
656333828
656333842
656333856
656333870
656333884
656333898
656333912
656333926
656333940
656333954
656333968
656333982
656333996
656334010
656334024
656334038
656334052
656334066
656334080
656334094
656334108
656334122
656334136
656334150
656334164
656334178
656334192
656334206
656334220
656334234
656334248
656334262
656334276
656334290
656334304
656334318
656334332
656334346
656334360
656334374
656334388
656334402
656334416
656334430
656334444
656334458
656334472
656334486
656334500
656334514
656334528
656334542
656334556
656334570
656334584
656334598
656334612
656334626
656334640
656334654
656334668
656334682
656334696
656334710
656334724
656334738
656334752
656334766
656334780
656334794
656334808
656334822
656334836
656334850
656334864
656334878
656334892
656334906
656334920
656334934
656334948
656334962
656334976
656334990
656335004
656335018
656335032
656335046
656335060
656335074
656335088
656335102
656335116
656335130
656335144
656335158
656335172
656335186
656335200
656335214
656335228
656335242
656335256
656335270
656335284
656335298
656335312
656335326
656335340
656335354
656335368
656335382
656335396
656335410
656335424
656335438
656335452
656335466
656335480
656335494
656335508
656335522
656335536
656335550
656335564
656335578
656335592
656335606
656335620
656335634
656335648
656335662
656335676
656335690
656335704
656335718
656335732
656335746
656335760
656335774
656335788
656335802
656335816
656335830
656335844
656335858
656335872
656335886
656335900
656335914
656335928
656335942
656335956
656335970
656335984
656335998
656336012
656336026
656336040
656336054
656336068
656336082
656336096
656336110
656336124
656336138
656336152
656336166
656336180
656336194
656336208
656336222
656336236
656336250
656336264
656336278
656336292
656336306
656336320
656336334
656336348
656336362
656336376
656336390
656336404
656336418
656336432
656336446
656336460
656336474
656336488
656336502
656336516
656336530
656336544
656336558
656336572
656336586
656336600
656336614
656336628
656336642
656336656
656336670
656336684
656336698
656336712
656336726
656336740
656336754
656336768
656336782
656336796
656336810
656336824
656336838
656336852
656336866
656336880
656336894
656336908
656336922
656336936
656336950
656336964
656336978
656336992
656337006
656337020
656337034
656337048
656337062
656337076
656337090
656337104
656337118
656337132
656337146
656337160
656337174
656337188
656337202
656337216
656337230
656337244
656337258
656337272
656337286
656337300
656337314
656337328
656337342
656337356
656337370
656337384
656337398
656337412
656337426
656337440
656337454
656337468
656337482
656337496
656337510
656337524
656337538
656337552
656337566
656337580
656337594
656337608
656337622
656337636
656337650
656337664
656337678
656337692
656337706
656337720
656337734
656337748
656337762
656337776
656337790
656337804
656337818
656337832
656337846
656337860
656337874
656337888
656337902
656337916
656337930
656337944
656337958
656337972
656337986
656338000
656338014
656338028
656338042
656338056
656338070
656338084
656338098
656338112
656338126
656338140
656338154
656338168
656338182
656338196
656338210
656338224
656338238
656338252
656338266
656338280
656338294
656338308
656338322
656338336
656338350
656338364
656338378
656338392
656338406
656338420
656338434
656338448
656338462
656338476
656338490
656338504
656338518
656338532
656338546
656338560
656338574
656338588
656338602
656339067
656339211
656339232
656339246
656339282
656365309
656365310
656365311
656709775
656738628
656738690
656738946
656740171
656740427
656742358
656742577
656742780
656743266
656743519
657270756
657406616
657406644
657406658
657406672
657406686
657406714
657406728
657406742
657406756
657532876
657575169
6576854
6576922
6576926
6576931
6576936
6576941
6576989
6579181
658115533
658115547
658115561
658130913
658130914
658130915
658130916
658130917
658130918
658130919
658130920
658130921
658130922
658130923
658130924
658130925
658130926
658130927
658130928
658130929
658130930
658130931
658130932
658130933
658131027
658131028
658131029
658131030
658131031
658131032
658131033
658131034
658131035
658131036
658131037
658131038
658131039
658131040
658131041
658131042
658131043
658131044
658131045
658131046
658131047
658131048
658131049
658131050
658131051
658131052
658131053
658131054
658131055
658131056
658131057
658131058
658131059
658131060
658131061
658131062
658131063
658131064
658131065
658131066
658131067
658131068
658131069
658131070
658131071
658131072
658131073
658131074
658131075
658131076
658131077
658131078
658131079
658131080
658131081
658131082
658131083
658131084
658131085
658131086
658131087
658131088
658131089
658131090
658131091
658131092
658131093
658131094
658131095
658131096
658131097
658131098
658131099
658131100
658131101
658131102
658131103
658131104
658131105
658131106
658131107
658131108
658131109
658131110
658131111
658131112
658131113
658131114
658131115
658131116
658131117
658131118
658131119
658131120
658131121
658131122
658131123
658131124
658131125
658131126
658131127
658131128
658131129
658131130
658131131
658131132
658131690
658131691
658131692
658131693
658131694
658131695
658131696
658131697
658131698
658131699
658131700
658131701
658131702
658131703
658131704
658131705
658131706
658131707
658131708
658131709
658131710
658131711
658131714
658157212
658157397
658157413
658309296
658309298
658309302
658309305
658309306
658309309
658309313
658309318
658309324
658309328
658309333
658309336
658309344
658309350
658309356
658309358
658355013
658355056
658355101
658355138
658355180
658355216
658355238
658355265
658355306
658355347
658355387
658355497
658608731
658608748
658608808
658608845
658608881
658608899
658608913
658608945
659104170
659104406
659104420
659104434
659104448
659104462
659104476
659104490
659104504
659104518
659104532
659104546
659104560
659104574
659104588
659104602
659104616
659104825
659104839
659104853
659104867
659104881
659104895
659104909
659104923
659104937
659104951
659104965
659104979
659104993
659105007
659105021
659105035
659105049
659106666
659106684
659223619
659223620
659223621
659223622
659223623
659223624
659223625
659223626
659223627
659223628
659223629
659223630
659223631
659223632
659223633
659223634
659223635
659223636
659223637
659223638
659223639
659223640
659223641
659223642
659223643
659223644
659223645
659223646
659223647
659223648
659223649
659223650
659223651
659681435
659681449
659681463
659681477
659681491
659681754
659681755
659681756
659681757
659681758
659928313
659928569
659928583
659928598
659928613
6599376
6599377
6599378
6599379
6599380
6599381
6599382
6599383
6599384
6599385
6599386
6599387
6599388
6599389
6599390
6599391
6599392
6599393
6599394
6599395
6599396
6599397
6599398
6599399
6599400
6599401
6599402
6599403
6599404
6599405
6599406
6599407
6599408
6599409
6599410
6599411
6599412
6599413
6599414
6599415
6599416
6599417
6599418
6599419
6599420
6599421
6599422
6599423
6599424
6599425
6599426
6599427
6599428
6599429
6599430
6599431
6599432
6599433
6599434
6599435
6599436
6599437
6599438
6599439
6599440
6599441
6599442
6599443
6599444
6599445
6599446
6599447
6599448
6599449
6599450
6606625
6606626
660691304
660691473
660691647
660691805
660691993
660692207
660692384
660692589
660692888
661345939
661346223
661346244
661346264
661347137
661347986
661414438
661414440
661414442
661414444
661414446
661414448
661414450
661414452
661414454
661414456
661414458
661414460
661414462
661414464
661414466
661414468
661414470
661414472
661414474
661414476
661414478
661414480
661414482
661414484
661414486
661414488
661414490
661414492
661414494
661414496
661414498
661414500
661414502
661414504
661414506
661414507
661414509
661414511
661414513
661414515
661414517
661414519
661414521
661414523
661414525
661414527
661414529
661414531
661414532
661414534
661414536
661414538
661414540
661414542
661414544
661414546
661414548
661414550
661414552
661414554
661414556
661414558
661414560
661414562
661414572
661414574
661414576
661414578
661414580
661414582
661414584
661414586
661414588
661414590
661414592
661414594
661414596
661414598
661567895
661903619
661903633
662008780
662008781
662008782
662009897
662009898
662013851
662013852
662013853
662013854
662013855
662013856
662013857
662013858
662013859
662013860
662013861
662013862
662013863
662013864
662013865
662013866
662013867
662013868
662013869
662013870
662013871
662013872
662013873
662013874
662013875
662013876
662013877
662013878
662013879
662013880
662013881
662013882
662013883
662013884
662013885
662013886
662013887
662013888
662013889
662020141
662020340
662020465
662020479
662032438
662034198
662034212
662034226
662034240
662034254
662034268
662034282
662036138
662116917
662116943
662116974
662117001
662117077
662117126
662117161
662117187
662117363
662117387
662180908
662180922
662181012
662181026
662181040
662181054
662181068
662181082
662181096
662357564
662357565
662357566
662357567
662357568
662357569
66269656
66269657
66269658
66269659
66269660
66269661
66269662
66269663
66269664
66269665
66269666
66269667
66269668
66269669
66276016
66276030
66276058
66276072
66276086
66276660
66276661
66276662
66276663
66276664
66276665
66276666
66276667
66276668
66276669
66276670
66276671
66276672
66276673
66276674
66276675
66276676
66276677
66276678
66276679
66276680
66276681
66276682
66276683
66276684
66276685
663023
663026
663029
663032
663035
663060918
663060919
663060920
663060921
663060922
663060923
663060924
663060925
663060926
663060927
663060928
663060929
663060930
663060931
663060932
663060933
663060934
663060935
663060936
663060937
663060938
663060939
663060940
663060941
663060942
663060943
663060944
663060945
663060946
663060947
663060948
663060949
663060950
663060951
663060952
663429630
663448674
663448675
663448676
663448677
663448678
663448679
663448680
663448681
663448682
663448683
663448684
663448685
663448686
663448687
663448688
663448689
663448690
663448691
66352126
66356283
66356284
66356285
66356286
66394216
6644420
6644421
6644422
6644423
6644424
6644425
6644426
6644427
6644428
6644429
664699108
66474800
66474801
66474802
66474803
66474804
66474805
66474806
66474807
66474808
66474809
66474810
66474811
66474812
66474813
66474814
66474815
66474816
66474817
66474818
66474819
66474820
66474821
66474822
664818681
6651178
6651208
6651209
6651210
6651211
6651212
6651213
6651214
6651215
6651216
6651217
6651218
6651219
6651220
6651221
6651222
666359823
666422774
666422775
666422776
666422777
666422778
666422779
666422780
666422781
666422782
666422783
666422784
666422785
666422786
666422787
666422788
666422789
666422790
666422791
666422792
666422793
666422794
666422795
666422796
666422797
666422798
666422799
666422800
666422801
666422802
666422803
666422804
666422805
666422806
666422807
666422808
666422809
666422810
666422811
666667850
666669597
666875915
666875929
666875943
666875957
666875971
666875985
666875999
666876027
666876048
666876060
666876074
666876088
666876102
666876116
666876130
666876144
666876158
666876172
666876186
666876200
666876214
666876228
666876242
666876256
666876270
666876284
666876298
666876312
666876326
666876340
666876354
666876368
666876382
666876396
666876410
666876429
666876439
666876453
666876467
666876481
666876495
666876509
666876523
666876537
666876551
666876565
666876579
666876593
666876607
666876621
666876635
666876649
666876663
666876677
666876691
666876705
666876719
666876733
666876747
666876761
666876775
666876789
666876803
666876817
666876831
666876845
666876859
666876873
666876888
666876902
666876917
666876931
666876945
666876959
666876973
666876987
666877001
666877029
666878172
666878186
667060984
667060998
667061012
667061170
667061171
667061172
667061173
667061174
667061175
667061176
667061177
667061178
667061179
667061180
667061181
667061182
667061183
667061184
667061185
667061186
667061187
667061188
667061189
667061190
667061191
667061192
667061193
667061194
667061195
667061196
667061197
667061198
667061199
667061200
667061201
667061202
667061203
667061204
667061205
667061206
667061207
667061208
667061209
667061210
667061211
667061212
667061213
667061214
667061215
667061216
667061217
667061218
667061219
667061220
667061221
667061222
667061223
667061224
667061225
667061226
667061227
667061228
667061229
667061230
667061231
667061232
667061233
667061234
667061235
667061236
667061237
667061238
667061239
667061240
667061241
667061242
667061243
667061244
667061245
667061246
667061247
667061248
667061249
667061250
667061251
667061252
667061253
667061254
667061255
667061256
667061257
667061258
667061259
667061260
667061261
667061262
667061263
667061264
667061265
667061266
667061267
667061268
667061269
667061270
667061271
667061272
667063483
667063497
667063511
667330707
667330710
667330713
667330716
66735928
66735929
66735930
66735931
66735932
66736119
66736120
66736121
66736122
667668826
667668828
667668830
667668832
667668834
667668835
667668863
667668877
667668891
667668905
667668919
667668933
667668947
667668961
667668975
667668989
667669003
667669017
667669031
667669045
667669059
667669073
667669087
667669101
667669115
667669129
667669143
667669157
667669171
667669185
667669199
667669213
667669227
667669241
667669255
667669269
667669283
667669297
667669311
667669325
667669339
667669353
667669367
667669381
667669395
667669409
667669423
667669437
667669451
667669465
667669479
667669493
667669507
667669521
667669535
667669549
667669563
667669577
667669591
667669605
667669619
667669633
667669647
667669661
667669675
667669689
667669703
667669717
667669731
667669745
667669759
667669773
667669787
667669801
667669815
667669829
667669843
667669857
667669871
667669885
667669899
667669913
667669927
667669941
667669955
667671842
667671843
667671844
667695432
667795619
667805845
66802157
6682362
6683093
668348640
668348654
668348669
668348683
668349439
668349453
668349568
668349582
668349782
668349796
668349810
668349838
668349852
668349870
668349884
668349898
668349912
668349926
668349940
668349954
668349968
668349982
668349996
668350010
668350024
668350038
668350052
668350066
668350080
668350094
668350108
668350122
668350136
668350150
668350164
668350178
668350192
668350583
668350597
668350611
668350625
668350639
668350653
668350667
668350681
668350695
668350709
668350723
668350737
668592737
668592738
668592739
668592740
668592741
668592742
668592743
668592744
668592745
66864728
6686713
6686715
6686717
6686719
6686721
6686723
6686725
6686727
6686729
6686731
6686733
6686735
6686737
6686739
6686740
6686741
6686743
6686745
6686747
6686749
6686751
6686753
6687101
6687656
6688524
6688940
6689043
6689203
669017071
669017493
669017535
669017563
669017577
669017591
669017619
669017633
669017661
669017675
669017689
669017703
669017717
669026309
669026323
669026351
669026393
669026407
669026421
669026464
669026478
669026492
669026506
669026520
669026548
669026590
669026604
669026618
669026632
669026646
669026674
669026688
669026702
669026716
669026730
669026758
669026772
669026828
669026856
669026870
669032023
669032037
669032051
669032065
669032079
669032093
669032107
669032121
669032163
669032177
669032191
669032219
669032233
669032247
669032261
669032275
669032289
669032303
669032317
669032331
669032345
669032359
669032373
669032387
669032415
669033908
669033922
669033935
669033963
669033977
669033988
669034000
669034014
669034027
669034037
669034048
669034062
669034126
669034140
669034154
669034168
669034182
669034196
669034210
669034224
669034238
669034252
669034266
669034280
669034294
669034308
669034322
669034336
669034350
669034364
669034378
669034392
669034406
669034420
669034434
669034448
669034462
669034476
669034490
669034504
669034518
669034532
669034546
669034560
669034775
669081944
669081945
6691422
669174685
669175193
669175194
669175195
669175196
669175197
669175198
669175199
669175200
669175201
669175202
669175203
669175204
669175205
669175206
669175207
669175208
669175209
669175210
669175211
669175212
669175213
669175214
669175215
669175216
669175217
669175218
669175219
669175220
669175221
669175222
669175223
669175224
669175225
669175226
669175227
669175228
669175229
669175230
669175231
669175232
669175233
669175234
669175235
669175236
669175237
669175238
669175239
669175240
669175241
669175242
669175243
669175244
669175245
669175246
669175247
669175248
669175249
669175334
669176160
669176180
669176194
669176224
669176238
669176252
669176266
669176280
669176294
669176308
6694677
6694678
669633326
669634486
669634768
669634769
669634770
669634771
669634772
669634773
669634774
669634775
669634776
669634777
669634778
669634779
669636484
669636485
669636486
669636487
669636488
669636489
669636490
669636491
669636492
669636493
669636494
669636495
669636496
669636497
669636498
669636499
669636500
669636501
669636502
669636503
669636504
669636505
669636506
669636507
669636508
669636509
669636510
669636511
669636512
669636513
669636514
669636515
669636516
669636517
669636518
669636519
669636520
669636521
669636522
669636523
669636524
669636525
669636526
669636527
669636528
669636529
669636530
669636531
669636532
669636533
669636534
669636535
669636536
669636537
669636538
669636539
669636540
669636541
669636542
669687877
669687891
669687905
669688142
669688143
669688144
669688145
669690343
67005440
67005441
67005442
67005443
67005444
67005445
67005507
670608580
670608581
670608582
670608584
670608585
670608586
670608587
670608588
670608589
670608590
670608591
670608592
670608593
670608594
670608595
670608596
670608597
670608598
670608599
670608600
670608601
670608602
670608603
670608604
670608605
670608606
670608607
670608608
670608609
670608610
670608611
670608612
670608613
670608614
670608615
670608616
670608617
670608618
670608619
670608620
670608621
670608622
670608623
670608624
670608625
670608626
670608627
670608628
670608629
670608630
670608631
670608632
670608633
670608634
670608635
670608636
670608637
670608638
670608639
670608640
670608641
670608642
670608643
670608644
670608645
670608646
670608647
670608648
670608649
670608650
670608651
670608652
670608653
670608654
670608655
670608656
670608657
670608658
670608659
670608660
670608661
670608662
670608663
670608664
670608665
670608666
670608667
670608668
670608669
670608670
670608671
670608672
670608673
670608674
670608675
670608676
670608677
670608678
670608679
670608680
670608681
670608682
670608683
670608684
670608685
670608686
670608687
670608688
670608689
670608690
670608691
670608692
670608693
670608694
670608695
670608696
670608697
670608698
670608699
670608700
670608701
670608702
670608703
670608704
670608705
670608706
670608707
670608708
670608709
670608710
670608711
670608712
670608713
670608714
670608715
670608716
670608717
670608718
670608719
670608720
670608721
670608722
670608723
670608724
670608725
670608726
670608727
670608728
670608729
670608730
670608731
670608732
670608733
670608734
670608735
670608736
670608737
670608738
670608739
670608740
670608741
670608742
670608743
670608744
670608745
670608746
670608747
670608748
670608749
670608750
670608751
670608752
670608753
670608754
670608755
670608756
670608757
670608758
670608759
670608760
670608761
670608762
670608763
670608764
670608765
670608766
670608767
670608768
670608769
670608770
670608771
670608772
670608773
670608774
670608775
670608776
670608777
670608778
670608779
670608780
670608781
670608782
670608783
670608784
670608785
670608786
670608787
670608788
670608789
670608790
670608791
670608792
670608793
670608794
670608795
670608796
670608797
670608798
670608799
670608800
670608801
670608802
670608803
670608804
670608805
670608806
670608807
670608808
670608809
670608810
670608811
670608812
670608813
670609377
670800287
670800324
670800361
670800394
670800412
670801872
670801905
670804638
6708163
6708164
6708165
67082892
67090547
67090548
67090549
67090550
67090551
67090552
67090553
67090554
67090555
67090556
67090557
67090558
67090559
67090560
67090561
67090562
67090563
67090564
67090565
67090566
67090567
67090568
67090569
67090570
67090571
67090572
67090573
67090574
67090575
67090576
67090577
671184667
671184681
671184695
671184709
671184723
671184737
671184751
671281242
671281244
671281245
671281247
671281249
671281251
671281253
671281254
671281256
671281258
671281260
671281261
671281263
671281265
671281267
671281268
671281270
671281272
671281274
671281275
671281277
671281279
671281281
671281283
671281285
671281287
671281289
671281291
671281293
671281295
671281297
671281299
671281301
671281303
671281305
671281307
671281309
671281311
671281313
671281315
671281317
671281319
671281321
671281323
671281325
671281327
671281329
671281331
671281333
671281334
671281335
671281336
671281337
671281338
671281340
671281342
671281344
671281346
671281348
671281350
671281352
671281354
671281356
671281358
671281360
671281362
671281364
671281366
671281368
671281370
671281372
671281374
671281376
671281378
671281380
671281382
671281384
671281386
6715271
6715273
6715275
6715277
6715279
6715281
6715283
6715285
6715287
6715289
6715291
6715293
6715295
671556
6716400
6716401
6716402
6716403
6716404
6716405
6716406
6716407
6716408
671696401
671697684
671729060
671729074
671729088
671729102
671729144
671729212
671729268
671729394
671729501
671729543
671729557
671729571
671729669
671744085
671744086
671744087
671744088
671744089
671744090
671744091
671744092
671744093
671744094
671744095
671744096
671744097
671744098
671744099
671744100
671744101
671744102
671744103
671744104
671744105
671744106
671744107
671744108
671744109
671744110
671744111
671744112
671744113
671744114
671744115
671744116
671744117
671759481
671759505
671759519
671759533
671759547
671759574
671759588
671759602
671759616
671759630
671759644
671759658
671759672
671759686
671759700
671759714
671759728
671759742
671759756
671759770
671759784
671759798
671759812
671759826
671759853
671759867
671759881
671759895
671759909
671759923
671759950
671759964
671759991
671760005
671760019
671760033
671760047
671760061
671760075
671760089
671760103
671760117
671760131
671760157
671760171
671760185
671760199
671760213
671760227
671760241
671760255
671760269
671760296
671760310
671760324
671760364
671760378
671760392
671760406
671760420
671760434
671760448
671760475
671760489
671760516
671760543
671760557
671760571
671760585
671760599
671760613
671760627
671760641
671760668
671760682
671871533
672105305
672105306
672106529
672106620
672106662
672211269
672211283
672211297
672211311
672211325
672211339
672211353
672211367
672211381
672211395
672349253
672349936
672349950
672349964
672349978
672349992
672350006
672350020
672350034
672350048
672350062
672350076
672350090
672350104
672350118
672350132
672350146
672350160
672350174
672350188
672350202
672350216
672350230
672350244
672350258
672350272
672350286
672350300
672350314
672350328
672350342
672350356
672350370
672350384
672350398
672350412
672350426
672350440
672350454
672350468
672350482
672350496
672350510
672350524
672350538
672353397
672424546
672424564
672424611
672424625
672424639
672442849
672918268
672918576
673164056
673458821
673458822
673458823
673458824
673458825
673458826
673458827
673458828
673458829
673458830
673458832
673458833
673458834
673458835
673458836
673458837
673458838
673458839
673458840
673458841
673458842
673458843
673458844
673458845
673458846
673458847
673458848
673458849
673458850
673458851
673458866
673458867
673458869
673459240
673459241
673459242
673459243
673459244
673459245
673459246
673459247
673459248
673459249
673459250
673459251
673459252
673459253
673459254
673459255
673459256
673459257
673459258
673459259
673459260
673459261
673459262
673459263
673459264
673459265
673459266
673459267
673459268
673459269
673459270
673459271
673459272
673459273
673459274
673459275
673459276
673459277
673459278
673459279
673459280
673459281
673459282
673459283
673459284
673459285
673459286
673459287
673459288
673459289
673459290
673459291
673459292
673459293
673459294
673459295
673459296
673459297
673459298
673459299
673459300
673459301
673459302
673459303
673459304
673459305
673459306
673459307
673459308
673459309
673459310
673459311
673459312
673459313
673459314
673459315
673459316
673459317
673459318
673459319
673459320
673459321
673459322
673459323
673459324
673459325
673459326
673459327
673459328
673459329
673459330
673459331
673459332
673459333
673459334
673459335
673459336
673459337
673459338
673459339
673459340
673459341
673524059
673524060
673524061
673524062
673524063
673524064
673524065
673524066
673524067
673524068
673524069
673524070
673524071
673524072
673524073
673524074
673524075
673524076
673524077
673540608
673540609
673540610
673540611
673540612
673540613
673914230
673914231
673914232
673914233
673914234
673914235
673914236
673914237
673914238
673914239
673914240
673921856
673921900
673921914
673921928
673921942
673921956
673921970
673921984
673921998
673922035
673922049
673922063
673922079
673922093
67423439
67423442
67423445
67423447
67423450
67423452
67423455
67423458
67423460
67423463
67423467
674277217
674277218
674277219
674277220
674277221
674277222
674277223
674277224
674277225
674277226
674277227
674277228
674277229
674277230
674277231
674277232
674277233
674277234
674277235
674277236
674277237
674277238
674277239
674277240
674277241
674277242
674277243
674277244
674277245
674277246
674277347
674277348
674277349
674277350
674277351
674277352
674277353
674277354
674277355
674277356
674277357
674277358
674277359
674277360
674277361
674277362
674277363
674277364
674277365
674280464
674280465
674280466
674280467
674280468
674280469
674280470
674280471
674280472
674280512
674280513
674280514
674280515
674280516
674280517
674427825
674428088
674428541
674654967
674654968
674654969
674654970
674654971
674654972
674654973
674654974
674654975
674654976
674654977
674654978
674654979
674654980
674654981
674779894
674790793
674790794
674790795
674790796
674840194
674840222
674840236
674840429
674840456
674840512
674840554
674840568
674840582
674840596
674840623
674840637
675022774
675022788
675022802
675022816
675022830
675022844
675022858
675022872
675022886
675022900
675022914
675022928
675022942
675022956
675023224
675023238
675023266
675143949
675143951
675143952
675143954
675143955
675143957
675143959
675143960
675143962
675143964
675143966
675144011
675144013
675144015
675144017
675144018
675144020
675144021
675144023
675144024
675144026
675144027
675144029
675144031
675144033
675144035
675144037
675144039
675144041
675144043
675144045
675144047
675144049
675144051
675144053
675144054
675144056
675144057
675144059
675144060
675144062
675144063
675144065
675144067
675144068
675144070
675144071
675144073
675144075
67521586
675269859
675269967
675270042
675272241
675295267
675295369
675295383
675295397
675295411
675440865
675584213
675584227
675584241
675584255
675584269
675584283
675584297
675584311
675584325
675584339
675584353
675584367
675584381
675584395
675584409
675584423
675584437
675584451
675584465
675584479
675584493
675584507
675584521
675584535
675584549
675584563
675584577
675584591
675584605
675584619
675584633
675584647
675584661
675584675
675584689
675584703
675584717
675584731
675584745
675584759
675584773
675584787
675584801
675584815
675584829
675584843
675584857
675584871
675584885
675584899
675584913
675584927
675584941
675584955
675584969
675584983
675584997
675585011
675585025
675585039
675585053
675585067
675585081
675585095
675585109
675585123
675585137
675585151
675585165
675585179
675585193
675585207
675585221
675585235
675585249
675585263
675585277
675585291
675585305
675585319
675585333
675585347
675585361
675615967
675821192
675821206
675821220
675821234
675821248
675821262
675821276
675821290
675821304
675821318
675821332
675821346
675821360
675821418
6759672
6759673
6759674
6759675
6759676
6759677
6759678
6759679
6759680
6759681
6759682
6759683
6759684
6759685
6759686
6759687
6759688
6759689
6759690
6759691
6759692
6759693
6759694
6759695
6759696
6759697
6759698
6759699
6759700
6759701
6759702
6759703
6759704
6759705
6759706
6759707
6759708
6759709
6759710
6759711
6759712
6759713
6759714
6759715
6759716
6759717
6759718
6759719
6759720
6759721
6759722
6759723
6759724
6759725
6759726
6759727
6759728
6759729
6759730
6759731
6759732
6759733
6759734
6759735
6759736
6759737
6759738
6759739
6759740
6759741
6759742
6759743
6759744
6759745
6759746
676254273
676254287
676254301
676254315
676254329
67625635
676260390
677284693
677284707
677284937
677285999
677286013
677286027
677286041
677286054
677286068
677286082
677286095
677286109
677286122
677286136
677286149
677286163
677286177
677286191
677432787
677432852
677433079
677970252
678246259
678246260
678246261
678246262
678246263
678246264
678246265
678246266
678246267
678246268
678246269
678246270
678246271
678246272
678246273
678246274
678246275
678246276
678246277
678246278
678246279
678246280
678246281
678246282
678246283
678246284
678246285
678246286
678246287
678246288
678246289
678246290
678246291
678246292
678246293
678246294
678246295
678246296
678246297
678246298
678246299
678246300
678246301
678246302
678246303
678246304
678246305
678246306
678246307
678246308
678246309
678246310
678246311
678246312
678246313
678246314
678246315
678246316
678246317
678246318
678246319
678246320
678246321
678246322
678246323
678246324
678246325
678246326
678246327
678246328
678246329
678246330
678246331
678246332
678246333
678246334
678246335
678246336
678246337
67845845
67867377
67867378
67867379
67867380
67867381
67867382
67867383
67867384
67867385
67867386
67867387
67867388
67867389
67867390
67867391
67867392
67867393
67867394
67867395
67867396
678943334
678943350
678943366
678943382
678943398
678943414
678945993
678946373
678946421
678946475
678946508
679091761
679092098
679093542
679093588
67944400
67944401
67944402
67944403
67944404
67944405
68144500
681884125
681884139
681884153
681884167
681884181
681884212
681884226
681884240
68267990
68271074
68271075
68271076
68271077
68271078
68271079
68271080
68271081
68271082
68271083
68271084
68271085
68271086
68271087
68271088
68271089
68271090
68271091
68271092
68271093
68271094
68271095
68271096
68271097
68271098
68271099
68271100
68271101
68271102
68271103
68271104
68271105
68271106
68271107
68271108
68302014
683415320
683415334
683415648
683415649
683415650
683415651
683415652
683415653
683415654
683415655
683415656
683415657
683415658
683415659
683415660
683415661
683415662
683415663
683415664
683415694
683415708
683415722
683415736
683415750
683415764
683415778
683415792
683415806
683415820
683415834
683415848
683415862
683415876
683415890
683415904
683415918
683415932
683415946
683415960
683415974
683415988
683416002
683416016
683416030
683416044
683416058
683416072
683416086
683416100
683416114
683416128
683416142
683416156
683416170
683416184
683416198
683416212
683416226
683416240
683416254
683416268
683416282
683416296
683416310
683416324
683416338
683416352
683416366
683416380
683416394
683416408
683416422
683416436
683416450
683416464
683416478
683416492
683416506
683416520
683416534
683416548
683416562
683416576
683416590
683416604
683416618
683416632
683416646
683416660
683416674
683416688
683416702
683416716
683416730
683416744
683416758
683416772
683416786
683416800
683416814
683416828
683416842
683416856
683416870
683416884
683416898
683416912
683416926
683416940
683416954
683416968
683416982
683416996
683417010
683417024
683417038
683417052
683417066
683417080
683417094
683417108
683417122
683417136
683417150
683417164
683417178
683417192
683417206
683417220
683417234
683417248
683417262
683417276
683417290
683417304
683417318
683417332
683417346
683417360
683417374
683417388
683417402
683417416
683417430
683417444
683417458
683417472
683417486
683417500
683417514
683417528
683417542
683417556
683417570
683417584
683417598
683417612
683417626
683417640
683417654
683417668
683417682
683417696
683417710
683417724
683417738
683417752
683417766
683417780
683417794
683417808
683417822
683417836
683417850
683417864
683417878
683417892
683417906
683417920
683417934
683417948
683417962
683417976
683417990
683418004
683418040
68349586
68349600
683591
683592
683593
683594
683595
683596
683597
683598
683599
683600
683601
683602
683603
683604
683605
683606
683607
683608
683609
683610
683611
683612
683613
683614
683615
683616
683617
683618
683619
683620
683621
683622
683623
683624
683625
683626
683627
683628
683629
683630
683631
683632
683633
683634
683635
683636
683637
683638
683639
683640
683641
683642
683643
683644
683645
683646
683647
683649
683650
683651
683652
683653
683654
683655
683656
683880619
683880632
683880643
684179995
684182500
684182514
684182528
684182542
684182556
684182570
684182584
684182598
684182612
684182626
684182640
684182654
684182668
684182682
684182696
684182710
684182724
684182738
684182752
684182766
684182780
684182794
684182808
684182822
684182836
684182850
684182864
684182878
684182892
684182906
684182920
684182934
684182948
684182962
684182976
684182990
684183004
684183018
684183032
684183046
684183060
684183074
684183088
684183102
684183116
684183130
684183144
684183158
684183172
684183186
684183200
684183214
684183228
684629888
68480373
68480390
68480410
68480431
68480454
68480475
68480496
6850165
6850166
68510385
6851065
685161434
685161530
685161544
685161558
685161572
685161586
685161649
685165098
685165374
685455656
685455670
685455684
685455698
685455712
685455726
685496577
685496591
685496605
685496619
685496633
685496717
685496731
685496745
685496759
685496773
685496815
685496829
685496843
685496857
685496871
685496885
685496899
685496913
685496927
685496941
685496955
685496969
685496983
685496997
685497039
685497053
685497081
685497133
685497175
685497189
685497203
685497217
685497231
685497245
685497259
685497273
685497287
685497315
685497329
685497371
685497385
685497399
685497427
685497454
685505732
685596617
68564607
68564608
68564609
68564610
68564611
68564612
68564613
68564614
68564615
68564616
68564617
68564618
68564619
68564620
68564621
68564622
68564623
68564624
68564625
68564626
68564627
68564628
68564629
68564630
68564631
68564632
68564633
68564634
68564635
68564636
68564637
685848002
685848003
685848004
685848005
685848006
685848007
685848008
685848009
685848010
685848011
685848012
685848013
685848014
685848015
685848016
685848017
685848018
685848019
685848020
685848021
686400343
686400357
686400371
686400385
686400400
686400414
686400428
686400442
686400456
686466221
686466850
686983571
686983585
686983599
686983613
686983627
687289
687290
687291
687292
687293
687294
687295
687296
687297
687298
687299
687300
687301
687302
687303
687304
687305
687306
687307
687308
687309
687310
687311
687312
687313
687814729
687814779
687814795
688074650
688074671
688074714
688074743
688074806
688074869
688074889
688074936
688074955
688074978
689197688
689200704
689200705
689200706
689200707
689200708
689200709
689200710
689200711
689200712
689200713
689200714
689200715
689200716
689200717
689200718
689200719
689200720
689200721
689200722
689200723
689201752
689201809
689201832
689357967
689357985
689358083
689358101
689358118
689358135
689358153
689358170
689358187
68989146
68989202
68989228
690195024
690195068
690195083
690195123
690195436
690196210
690196318
690196332
690196347
690196361
690196378
690196392
690196410
690196425
690196440
690196455
690196474
690196489
690196515
690196530
690196545
690196560
690196575
690196590
690196605
690196620
690196679
690196704
690196913
690196929
690196949
690196970
690421669
690450780
690450781
690450783
690450785
690450786
690450787
690450788
690450789
690450790
690450791
690450792
690450793
690450794
690450795
690450796
690450797
690450798
690450799
690450800
690450801
690450802
690450803
690450804
690450805
690450806
690450807
690450809
690450810
690450811
690450812
690450813
690450814
690450815
690450816
690450817
690450818
690450819
690450820
690450821
690450822
690450823
690450824
690450825
690450826
690450827
690450828
690450829
690450830
690450831
690450832
690450833
690450834
690450835
690450836
690450837
690450838
690450839
690450840
690450841
690450842
690450843
690450844
690450845
690450846
690450847
690450848
690450849
690450850
690450851
690450852
690450853
690450854
690450855
690450856
690450857
690450858
690450859
690450860
690450861
690450862
690450863
690450864
690450865
690450866
690450867
690450868
690450869
690450870
690450871
690966775
690966776
690966777
690966778
690966779
690966780
690966781
690966782
690966783
690966784
690966785
690966786
690966787
690966788
690966789
690966790
690966791
690966792
690966793
691190712
691190726
691190776
691190790
691190871
691192218
691199264
691199265
691199266
691199267
691199268
691199269
691199270
691199271
691199272
691199273
691199274
691199275
691199276
691199277
691199278
691199279
691199280
691199281
691199282
691199283
691199284
691199285
691199286
691199287
691199288
691199289
691199290
691199291
691199292
691199293
691199294
691199295
691199296
691199297
691199298
691199299
691199300
691199301
691199302
691199303
691199304
691199305
691199306
691199307
691199308
691199309
691199310
691199311
691199312
691199313
691199314
691199315
691199316
691199317
691199318
691199319
691199320
691199321
691199322
691199323
691199324
691199325
691199326
691199327
691199328
691199329
691199330
691199331
691199332
691199333
691199334
691199335
691199336
691199337
691199338
691199339
691199340
691199341
691199342
691199343
691199344
691199345
691199346
691199347
691199348
691199349
691199350
691199351
691199352
691199353
691199354
691199355
691199356
691199357
691199358
691199359
691326777
691524767
691524776
691524785
691524794
692110652
692110694
692110708
692110823
692113556
692113557
692113558
692113559
692113560
692113561
692113562
692113563
692113564
692113565
692113566
692113567
692113568
692113569
692113570
692113571
692113572
692113573
692113574
692113575
692113576
692113577
692113578
692113579
692113580
692113581
692113582
692113583
692113584
692113585
692113586
692113587
692113588
692113589
692113590
692113591
692113592
692113593
692113594
692113595
692113596
692113597
692113598
692113599
692113600
692113601
692113602
692113603
692113604
692113605
692113606
692113607
692113608
692113609
692113610
692113611
692113612
692113613
692113614
692113615
692113616
692113617
692113618
692113619
692113620
692113621
692113622
692113623
692113624
692113625
692113626
692113627
692113628
692113629
692113630
692113631
692113632
692113633
692113634
692113635
692113636
692113637
692113638
692113639
692113640
692113641
692113642
692113643
692113644
692113645
692113646
692113647
692113648
692113649
692113650
692113651
692113652
692113653
692113654
692113655
692113656
692113657
692113658
692113659
692113660
692113661
692113662
692113663
692113664
692113665
692113666
692113667
692113668
692113669
692113670
692113671
692113672
692113673
692113674
692113675
692113676
692113677
692113678
692113679
692113680
692113681
692113682
692113683
692113684
692113685
692113686
692113687
692113688
692113689
692113690
692113691
692113692
692113693
692113694
692113695
692113696
692113697
692113698
692113699
692113700
692113701
692113702
692113703
692113704
692113705
692113706
692113707
692113708
692113709
692113710
692113711
692113712
692113713
692113714
692113715
692113716
692113717
692113718
692113719
692113720
692113721
692113722
692113723
692113724
692113725
692113726
692113727
692113728
692113729
692113730
692113731
692113732
692113733
692113734
692113735
692113736
692113737
692113738
692113739
692113740
692113741
692113742
692113743
692113744
692113745
692113746
692113747
692113748
692113749
692113750
692113751
692113752
692113753
692113754
692113755
692113756
692113757
692113758
692113759
692113760
692113761
692113762
692113763
692113764
692113765
692113766
692113767
692113768
692113769
692113770
692113771
692113772
692113773
692113774
692113775
692113776
692113777
692113778
692113779
692113780
692113781
692113782
692113783
692113784
692113785
692113786
692113787
692113788
692113789
692113790
692113791
692113792
692113793
692113794
692113795
692113796
692113797
692113798
692113799
692113800
692113801
692113802
692113803
692113804
692113805
692113806
692113807
692113808
692113809
692113810
692113811
692113812
692113813
692113814
692113815
692113816
692113817
692113818
692113819
692113820
692113821
692113822
692113823
692113824
692113825
692113826
692113827
692113828
692113829
692113830
692113831
692113832
692113833
692113834
692113835
692113836
692113837
692113838
692113839
692113840
692113841
692113842
692113843
692113844
692113845
692113846
692113847
692113848
692113849
692113850
692113851
692113852
692113853
692113854
692113855
692113856
692113857
692113858
692113859
692113860
692113861
692113862
692113863
692113864
692113865
692113866
692113867
692113868
692113869
692113870
692113871
692113872
692113873
692113874
692113875
692113876
692113877
692113878
692113879
692113880
692113881
692113882
692113883
692113884
692113885
692113886
692113887
692113888
692113889
692113890
692113891
692113892
692113893
692113894
692113895
692113896
692113897
692113898
692113899
692113900
692113901
692113902
692113903
692113904
692113905
692113906
692113907
692113908
692113909
692113910
692113911
692113912
692113913
692113914
692113915
692113916
692113917
692113918
692113919
692113920
692113921
692113922
692113923
692113924
692113925
692113926
692113927
692113928
692113929
692113930
692113931
692113932
692113933
692113934
692113935
692113936
692113937
692113938
692113939
692113940
692113941
692113942
692113943
692113944
692113945
692113946
692113947
692113948
692113949
692113950
692113951
692113952
692113953
692113954
692113955
692113956
692113957
692113958
692113959
692113960
692113961
692113962
692113963
692113964
692113965
692113966
692113967
692113968
692113969
692113970
692113971
692113972
692113973
692113974
692113975
692113976
692113977
692113978
692113979
692113980
692113981
692113982
692113983
692113984
692113985
692113986
692113987
692113988
692113989
692113990
692113991
692113992
692113993
692342146
693269481
693269511
693301812
693301920
693301934
693301948
693426845
693426964
693582878
693582892
693582906
693582920
693582934
693582948
693582962
693582976
693582990
693583004
693583018
693583032
693583046
693583060
693583074
693583088
693583232
693583246
693583260
693583274
693583288
693583302
693583316
693583330
693583344
693583358
693583372
693583386
693583400
693583414
693583428
693583442
693583456
693583470
693583484
693583498
693583512
693583526
693583540
693583554
693583568
693583582
693583596
693583610
693583624
693583638
693583652
693583666
693583680
693583694
693583708
693583722
693583736
693583750
693583764
693583778
693583792
693583806
693583820
693583834
693583848
693583862
693583876
693583890
693583904
693583918
693583934
693583948
693592226
693592227
693592228
693592229
693592230
694136534
694136548
694136590
694136604
694137661
694844989
694879759
695094455
695275187
695275188
695275189
695275190
695275191
695275192
695275193
695275194
695275195
695275196
695275197
695275198
695275199
695275200
695275201
695275202
695275203
695275204
695275205
695275206
695275207
695275208
695275209
695275210
695275211
695275212
695275213
695275214
695275215
695275216
695275217
695275218
695275219
695275220
695275221
695275222
695275223
695275224
695275225
695275226
695275227
695275228
695275229
695275230
695275231
695275232
695275233
695275234
695275235
695275236
695275237
695275238
695275239
695275240
695275241
695275242
695275243
695275244
695275245
695275246
695275247
695275248
695275249
695275250
695275251
695275252
695275253
695275254
695275255
695275256
695275257
695275258
695275259
695275260
695275261
695275262
695275263
695275264
695275265
695275266
695275267
695275268
695275269
695275270
695275271
695275272
695275273
695275274
695275275
695275276
695275277
695275278
695275279
695275280
695275281
695275282
695275283
695275284
695275285
695275286
695275287
695275288
695275289
695275290
695275291
695275292
695275293
695275294
695275295
695275296
695275297
695275298
695275299
695275300
695275301
695275302
695275303
695275304
695275305
695275306
695275307
695275308
695275309
695275310
695275311
695275312
695275313
695275314
695275315
695275316
695275317
695275318
695275319
695275320
695275321
695275322
695275323
695275324
695275325
695275326
695275327
695275328
695275329
695275330
695275331
695275332
695275333
695275334
695275335
695275336
695275337
695275338
695275339
695275340
695275341
695275342
695275343
695275344
695275345
695275346
695275347
695275348
695275349
695275350
695275351
695275352
695275353
695275354
695275355
695275356
695275357
695275358
695275359
695275360
695275361
695275362
695275363
695275364
695275365
695275366
695275367
695275368
695275369
695275370
695275371
695275372
695275373
695275374
695275375
695275376
695275377
695275378
695275379
695275380
695275381
695275382
695275383
695275384
695275385
695275386
695275387
695275388
695275389
695275390
695275391
695275392
695275393
695275394
695275396
695275397
695275398
695275399
695275400
695275401
695275402
695275403
695275404
695275405
695275406
695275407
695275408
695275409
695275410
695275411
695275412
695275413
695275414
695275415
695275416
695275417
695275418
695275419
695275420
695275421
695275422
695275423
695275424
695275425
695275426
695275427
695275428
695275429
695275430
695275431
695275432
695275433
695275434
695275435
695275436
695275437
695275438
695275439
695275440
695275441
695275442
695275443
695275444
695275445
695275446
695275447
695275448
695275449
695275450
695275451
695275452
695275453
695275454
695275455
695275456
695275457
695275458
695275459
695275460
695275461
695275462
695275463
695275464
695275465
695275466
695275467
695275468
695275469
695275470
695275471
695275472
695275473
695275474
695275475
695275476
695275477
695275478
695275479
695275480
695275481
695275482
695275483
695275484
695275485
695277499
695614184
695614185
695614186
695614187
695614188
695614189
695614190
695614191
695614192
695614193
695614194
695614195
695614196
695614197
695614198
695614199
695614200
695614201
695614202
695614203
695614204
695614205
695614206
695614207
695614208
695614209
695614210
695614211
695614212
695614213
695614214
695614215
695614216
695614217
695614218
695614219
695614220
695614221
695614222
695614223
695614224
695614225
695614226
695614227
695614228
695614229
695614230
695614231
695614232
6970154
6970155
6970156
6970157
6970158
697015824
6970159
6970160
6970161
6970162
6970163
6970164
6970165
6970166
6970167
6970168
6970169
6970170
6970171
697347828
697347842
697347856
697347887
697404420
697404434
697404448
697404462
697404476
697404490
697404504
697404518
697736377
697738663
697738682
697738703
697738813
697738814
697738815
697738816
697738860
697738874
697738888
697738902
697738916
697738930
697738944
697738958
697738972
697738986
697739000
697739014
697739028
697739042
697739056
697739070
697739084
697739098
697739112
697739126
697739140
697739154
697739168
697739182
697739196
697739210
697739224
697739238
697739252
697740007
697740080
697740186
697740205
697994303
697994601
697994615
697995161
697995275
697995289
698173589
698173618
698173650
698173668
698173772
698174237
698174251
698352264
698352299
698352316
698352332
698352810
698352826
698365239
698365254
698365256
698401605
6984079
6984080
6984081
6984082
6984083
6984084
6984085
6984086
6984087
6984088
6984089
6984090
6984091
6984092
6984093
6984094
6984095
6984096
6984097
6984098
698854018
698854044
698854069
698854095
698854146
698854195
698854252
698854279
698854306
698854369
698854420
699046396
699046410
699046424
699046485
699046499
699046513
699049534
699049548
699049562
699049576
699127961
699127989
699128162
699128225
699128255
699128408
699128562
699128738
699128769
699128792
699128821
699128880
699256358
699256386
699256400
699256468
699256510
699256524
699256552
699256607
699256621
699256635
699256663
699256677
699256730
699256744
699256758
699256772
699256786
699256814
699256828
699256842
699256856
699256870
699256884
699256954
699256968
699256982
699257010
699257067
699257081
69938881
69938882
69938883
69938884
69938885
69938886
69938887
69938888
699674980
699974758
699974772
699975317
699975331
699975345
699975359
699975373
699975387
699975401
699975426
699975454
699975468
699975494
699975508
699975522
699975536
699975550
699975564
699975578
699975592
699975606
699975631
699975645
699975659
699975667
699975681
699975695
699975709
699975723
699975737
699975765
699975779
699975793
699975838
699975852
699975860
699975874
699975888
699975895
699975968
699977031
699977045
699977059
699977073
699977087
699977101
699977115
699977129
699977143
699977157
699977171
699977185
700274645
700275015
700275030
700275044
700275058
700275072
700275086
700275100
700275114
700275128
700275142
700275156
700275170
700275184
700275198
700275212
700275226
700275240
700275254
700275268
700275282
700275296
700275310
700275330
700275344
700275358
700275813
700275827
700275841
700275855
700275869
700275883
700275897
700275911
700275925
700275939
700275953
700275967
700275981
700275995
700276009
700276023
700276037
700276051
700276065
700276079
700276093
700276107
700276121
700276135
700276149
700276163
700276177
700276191
700276205
700276219
700276233
700276247
700276261
700276275
700276289
700276303
700276317
700276331
700276345
700276359
700276373
700276387
700276401
700276415
700276429
700276443
700276457
700276471
700276485
700276499
700276513
700276527
700276541
700276555
700276569
700276583
700276597
700276611
700276625
700276639
700276653
700276667
700276681
700276695
700276709
700276723
700276737
700276751
700276765
700276779
700276793
700276807
700276821
700276835
700276849
700276863
700276877
700276891
700276905
700276919
700276933
700276947
700276961
700276975
700276989
700277003
700277017
700277031
700277045
700277059
700277073
700277087
700277101
700277115
700277129
700277143
700277157
700277171
700277185
700277199
700277213
700277227
700277241
700277255
700277269
700277283
700277297
700277311
700277325
700277339
700277353
700277367
700277381
700277395
700277409
700277423
700277437
700277451
700277465
700277479
700277493
700277507
700277521
700277535
700277549
700277563
700277577
700277591
700277605
700277619
700277633
700277647
700277661
700277675
700277689
700277703
700277717
700277731
700277745
700277759
700277773
700277787
700277801
700277815
700277829
700277843
700277857
700277871
700277885
700277899
700277913
700277927
700277941
700277955
700277969
700277983
700277997
700278011
700278025
700278039
700278053
700278067
700278081
700278095
700278109
700278123
700278137
700278151
700278165
700278179
700278193
700278207
700278221
700278235
700278249
700278263
700278277
700278291
700278305
700278319
700278333
700278347
700278361
700278375
700278389
700278403
700278417
700278431
700278445
700278459
700278473
700278487
700278501
700278515
700278529
700278543
700278557
700278571
700278585
700278599
700278613
700278627
700278641
700278655
700278669
700278683
700278697
700278711
700278725
700278739
700278753
700278767
700278781
700278795
700278809
700278823
700278837
700278851
700278865
700278879
700278893
700278907
700278921
700278935
700278949
700278963
700278977
700278991
700279005
700279019
700279033
700279047
700279061
700279075
700279089
700279103
700279117
700279131
700279145
700279159
700279173
700279187
700279201
700279215
700279229
700279243
700279257
700279271
700279285
700279299
700279313
700279327
700279341
700279355
700279369
700279383
700279397
700279411
700279425
700279439
700279453
700279467
700279481
700279495
700279509
700279523
700279537
700279551
700279565
700279579
700279593
700279607
700279621
700279635
700279649
700279663
700279677
700279691
700279705
700279719
700279733
700279747
700279761
700279775
700279789
700279803
700279817
700279831
700279845
700279859
700279873
700279887
700279901
700279915
700279929
700279943
700279957
700279971
700279985
700279999
700280013
700280027
700280041
700280055
700280069
700280083
700280097
700280111
700280125
700280139
700280153
700280167
700280181
700280195
700280209
700280223
700280237
700280251
700280265
700280279
700280293
700280307
700280321
700280335
700280349
700280363
700280377
700280391
700280405
700280419
700280433
700280447
700280461
700280475
700280489
700280503
700280517
700280531
700280545
700280559
700280573
700280587
700280601
700280615
700280629
700280643
700280657
700280671
700280685
700280699
700280713
700280727
700280741
700280755
700280769
700280783
700280797
700280811
700280825
700280839
700280853
700280867
700280881
700280895
700280909
700280923
700280937
700280951
700280965
700280979
700280993
700281007
700281021
700281035
700281049
700281063
700281077
700281091
700281105
700281119
700281133
700281147
700281161
700281175
700281189
700281203
700281217
700281231
700281245
700281259
700281273
700281287
700281301
700281315
700281329
700281343
700281357
700281371
700281385
700281399
700281413
700281427
700281441
700281455
700281469
700281483
700281497
700281511
700281525
700281539
700281553
700281567
700281581
700281595
700281609
700281623
700281637
700281651
700281665
700281679
700281693
700281707
700281721
700281735
700281749
700281763
700281777
700281791
700281805
700281819
700281833
700281847
700281861
700281875
700281889
700281903
700281917
700281931
700281945
700281959
700281973
700281987
700282001
700282015
700282029
700282043
700282057
700282071
700282085
700282099
700282113
700282127
700282141
700282155
700282169
700282183
700282197
700282211
700282225
700282239
700282253
700282267
700282281
700282295
700282309
700282323
700282337
700282351
700282365
700282379
700282393
700282407
700282421
700282435
700282449
700282463
700282477
700282491
700282505
700282519
700282533
700282547
700282561
700282575
700282589
700282603
700282617
700282631
700282645
700282659
700282673
700282687
700282701
700282715
700282729
700282743
700282757
700282771
700282785
700282799
700282813
700282827
700282841
700282855
700282869
700282883
700282897
700282911
700282925
700282939
700282953
700282967
700282981
700282995
700283009
700283023
700283037
700283051
700283065
700283079
700283093
700283107
700283121
700283135
700283149
700283163
700283177
700283191
700283205
700283219
700283233
700283247
700283261
700283275
700283289
700283303
700283317
700283331
700283345
700283359
700283373
700283387
700283401
700283415
700283429
700283443
700283457
700283471
700283485
700283499
700283513
700283527
700283541
700283555
700283569
700283583
700283597
700283611
700283625
700283639
700283653
700283667
700283681
700283695
700283709
700283723
700283737
700283751
700283765
700283779
700283793
700283807
700283821
700283835
700283849
700283863
700283877
700283891
700283905
700283919
700283933
700283947
700283961
700283975
700283989
700284003
700284017
700284031
700414992
700587565
700587582
700587773
700587807
700587882
700587922
700746418
700746486
700895462
700895463
700895464
700895465
700895466
700895467
700895468
700895469
701165640
701165682
701165696
701165773
701165809
701356152
701440244
701440245
701440246
701440247
701440248
701440249
701440250
701440251
701440252
701440253
701440254
701440255
701440256
701440257
701440258
701440259
701440260
701440261
701440262
701440263
701440264
701440265
701440266
701440267
701440268
701440269
701440270
702074663
702442416
702442417
702442418
702442419
702442420
702442421
702442422
702442423
702442424
702442425
702442426
702442427
702442428
702442429
703556687
703556855
704001692
704001706
704002315
704002329
704002347
704185613
704197688
704198048
704198153
704198226
704198451
704198769
704260297
704294143
704366314
704366321
704366325
704366329
704366332
704366337
704366341
704366345
704366348
704366353
704366357
704366361
704366364
704366368
704366373
704366377
704366380
704366386
704366390
704366395
704366398
704366402
704366406
704366410
704366414
704366419
704366424
704366428
704366434
704366438
704366441
704366445
704366449
704366453
704366458
704366461
704366465
704366469
704366473
704366476
704366480
704366485
704366490
704366494
704366498
704366503
704366506
704366511
704366515
704366519
704366523
704366527
704366530
704366535
704366540
704366546
704366550
704366554
704366557
704366561
704366565
704366570
704366575
704366580
704366584
704366587
704366591
704366595
704366599
704366604
704366608
704366612
704366616
704366619
704366623
704366626
704366631
704366635
704366638
704366642
704366646
704366650
704366654
704366658
704366662
704366667
704366671
704366682
704366687
704366691
704366695
704366699
704366704
704366708
704366712
704366715
704366720
704366725
704366728
704366732
704366736
704366741
704366745
704366750
704366753
704366757
704366762
704366766
704366773
704366779
704366782
704366787
704366791
704366796
704366815
704366826
704366831
704366835
704366841
704366846
704366850
704366855
704366859
704366865
704366870
704366875
704366879
704366885
704366890
704366896
704366901
704366906
704366914
704366920
704366925
704366930
704366937
704366944
704366949
704366954
704366960
704366965
704366970
704366976
704366982
704366987
704366992
704366997
704367002
704367007
704367012
704367016
704367021
704367028
704367033
704367038
704367043
704367047
704367053
704367060
704367065
704367070
704367076
704367081
704367085
704367095
704367101
704367106
704367111
704367117
704367122
704367127
704367132
704367137
704367142
704367148
704367153
704367158
704367162
704367167
704367171
704367176
704367182
704367187
704367194
704367200
704367206
704367211
704367216
704367221
704367226
704367231
704367237
704367241
704367246
704367251
704367255
704367260
704367265
704367269
704367275
704367282
704367287
704367292
704367296
704481656
704538694
704590914
704772144
704772226
704772229
705245893
705245907
705245921
705245935
705245949
705245963
705245977
705245991
705246005
705246019
705246033
705246047
705246061
705246075
705246089
705246103
705246117
705246131
705246145
705246159
705246173
705246187
705246201
705246215
705246229
705246243
705246257
705246271
705246285
705246299
705246313
705246327
705246341
705246355
705246369
705246383
705246397
705246411
705246425
705246439
705246453
705246467
705246481
705246495
705246509
705246523
705246537
705246551
705246565
705246579
705246593
705246607
705246621
705246635
705246649
705246663
705246677
705246691
705246705
705246719
705246733
705246747
705246761
705246775
705246789
705246803
705246817
705246831
705246845
705246859
705246873
705246887
705246901
705246915
705246929
705246943
705246957
705246971
705246985
705246999
705247013
705247027
705247041
705247055
705247069
705247083
705247097
705247111
705247125
705247139
705247153
705247167
705806962
705806963
705806964
705806965
705806966
705806967
705806968
705806969
705806970
705806971
705806972
705806973
705806974
705806975
705806976
705806977
705806978
705806979
706607358
70724164
70724165
70724166
70724167
70724168
708836318
708836327
708836333
708836338
708836343
708836349
708836354
708836359
708836365
708836369
708836373
708836376
708836380
708836384
708836389
708836393
708836398
708836403
708836409
708836414
708836420
708836425
708836430
708836434
708836438
708836444
70955230
70955706
70955708
70955710
70955712
70955714
70955716
70955718
70955720
70955722
70955724
70955726
70955728
70955730
70955732
70955734
70955736
70955738
70955740
70955742
70955744
70955746
70955748
70955750
70955752
70955754
70955756
70955758
70955760
70955762
70955764
70955766
70955768
70955770
70955772
70955774
70955776
70955778
70955780
70955782
70955784
70955786
70955788
70955790
70955792
70955794
70955796
70955798
70955800
70955802
70955804
70955806
70955808
70955810
70955812
70955814
70955816
70955818
70955820
70955822
70955824
70955826
70955828
70955830
70955832
70955834
70955836
70955838
70955840
70955842
70955844
70955846
70955848
70955850
70955852
70955854
70955856
70955858
70955860
70955862
70955864
70955866
70955868
70955870
70955872
70955874
70955876
70955878
70955880
70955882
70955884
70955886
70955888
70955890
70955892
70955894
70955896
70955898
70955900
70955902
70955904
70955906
70955908
70955910
70955912
70955914
70955916
70955918
70955920
70955922
70955924
70955926
70955928
70955930
70955932
70955934
70955936
70955938
70955940
70955942
70955944
70955946
70955948
70955950
70955952
70955954
70955956
70955958
70955960
70955962
70955964
70955966
70955968
70955970
70955972
70955974
70955976
70955978
70955980
70955982
70955984
70955986
70955988
70955990
70955992
70955994
70955996
70955998
70956000
70956002
70956004
70956006
70956008
70956010
70956012
70956014
70956016
70956018
70956020
70956022
70956024
70956026
70956028
70956030
70956032
70956034
70956036
70956038
70956040
70956042
70956044
70956046
70956048
70956050
70956052
70956054
70956056
70956058
70956060
70956062
70956064
70956066
70956068
70956070
70956072
70956074
70956076
70956078
70956080
70956082
70956084
70956086
70956088
70956090
70956092
70956094
70956096
70956098
70956100
70956102
70956104
70956106
70956108
70956110
70956112
70956114
70956116
70956118
70956120
70956122
70956124
70956126
70956128
70956130
70956132
70956134
70956136
70956138
70956140
70956142
70956144
70956146
70956148
70956150
70956152
70956154
70956156
70956158
70956160
70956162
70956164
70956166
70956168
70956170
70956172
70956174
70956176
70956178
70956180
70956182
70956184
70956186
70956188
70956190
70956192
70956194
70956196
70956198
70956200
70956202
70956204
70956206
70956208
70956210
70956212
70956214
70956216
70956218
70956220
70956222
70956224
70956226
70956228
70956230
70956232
70956234
70956236
70956238
70956240
70956242
70956244
70956246
70956248
70956250
70956252
70956254
70956256
70956258
71040165
71040179
71040193
71040207
71040221
71040235
71040249
71040263
71040277
71067662
71067663
71067664
71067665
71067666
71067667
71067668
71067669
71067670
71067671
71067672
71067673
71067674
71067675
71067676
71067677
71067678
71067679
71067680
71067681
71067682
71067683
71067684
71067685
71067686
71067687
71067688
71067689
71067690
71067691
71067692
71067693
71067694
71067695
71067696
71067697
71067698
71067699
71067700
71067701
71067702
71067703
71067704
71067705
71067706
71067707
71067708
7110555
71148694
71148695
71148696
71148697
71148698
71148699
71148700
71148701
71148702
71148703
71148704
71148705
71148706
71148707
71148708
71148709
71148710
71148711
71148712
71148713
71148714
71148715
71148716
71148717
712041705
712041719
712041733
712041747
712041761
712041775
712041789
712041803
712041817
712041831
712041845
712041859
712041873
712041887
712041901
712041915
712041929
712041943
712041957
712041971
712041985
712041999
712042013
712042027
712042041
712042055
712042069
712042083
712042097
712042111
712042125
712042139
712042153
712042167
712042181
712042195
712042209
712042223
712042237
712042251
712042265
712042279
712042293
712042307
712042321
712042335
712042349
712042363
712042377
712042391
712042405
712042419
712042433
712042447
712042461
712042475
712045709
71373130
71373144
71373158
71373172
71373186
71373200
71373214
71373228
71373242
71373256
71373270
71373284
71373298
71373312
7144544
7144545
71482703
71482704
71482705
71482706
71482707
71482708
71482709
71482710
71482711
71482712
71482713
71610934
71648555
71648556
71648557
71648558
71648559
71648561
71648562
71648791
71648792
71648793
71726318
71726332
71726346
71726360
71726374
71726388
71726402
71726416
71726430
71726444
71738232
71738233
71738234
71738235
71738236
71738237
71842457
71842458
71842459
71842460
71842461
71842462
71842463
71842464
71842465
71842466
71842467
71842468
71842469
71842470
71842471
71842472
71842473
71842474
71842475
71842476
71842477
71842615
71842616
71842617
719239351
719240459
719744212
71979921
71979962
71979976
71979990
71980004
71980018
71980032
71980046
71980060
7209644
7209645
7209646
7209647
7209648
721136382
721136409
721136511
721136568
7212458
7212513
7212815
7212816
7212817
7212818
7212819
7212820
7212821
7212822
7212823
7212824
7212825
7212826
7212827
7212828
7212829
7212830
7212831
7212832
7212833
7212834
7212835
7212836
7212837
7212838
7212839
7212840
7212841
7212842
7212843
7212844
7212845
7212846
7212847
7212848
7212849
7212850
7212851
7212852
7212853
7212854
7212855
7212856
7212857
7212858
7212859
722489264
722489342
722489363
722489385
722489401
722489418
722489481
722489498
722489572
722489592
722489612
722489631
722489651
722489669
722489713
722489729
722489748
722489805
722489842
722489862
722489877
722489893
722489945
722489961
722489995
722490016
722490052
722490066
722490100
722490231
722490245
722490275
722490289
722490308
722490342
722490360
722490383
722490400
722490416
722490448
722490465
722490482
722490501
722490534
722490550
722490570
722490585
722490601
722490624
722490643
722490659
722490693
722490711
722490726
722490743
722490761
722490780
722490799
722490819
722490838
722490857
722490882
722490902
722490922
722490941
722490964
722491005
722491025
722491046
722491064
722491083
722491102
722491134
722491154
722491186
722491208
722491228
722491326
722491347
722491367
722491389
722491410
722491432
722491473
722491514
722491535
722491555
722491577
722491596
722491615
722491725
722491745
722491764
722498548
7228382
7228383
7228384
7228385
7228386
7228387
7228388
7228389
7228390
7228391
7228393
7228395
7228397
7228399
7228401
7228418
7228420
7228422
723005209
723005223
723005447
723005497
723005580
723005750
723115608
723115609
723115611
723115612
723115614
723115615
723115617
723115619
723115621
723115623
723115625
723125175
723428435
723428449
723428485
723428537
723428551
723428565
723428579
723428593
723428607
723428621
723428635
723428649
723428663
723428677
723428691
723428705
723428719
723428733
723428747
723428761
723428775
723428789
723428803
723428817
723428831
723428845
723428859
723428873
723428887
723428901
723428915
723428929
723428943
723428957
723428971
723428985
723428999
723429013
723429027
723429041
723429055
723429069
723429083
723429097
723429111
723429125
723429139
723429153
723429167
723429181
723429195
723429209
723429223
723429237
723429251
723429265
723429279
723429293
723429307
723429321
723429335
723429349
723429363
723429377
723429391
723429405
723429419
723429433
723429447
723429461
723429475
723429489
723429503
723429517
723429531
723429545
723429559
723429573
723429587
723429601
723429615
723429629
723429643
723429657
723429671
723429685
723429699
723429713
723429727
723429741
723429755
723429769
723429783
723429797
723429811
723429825
723429839
723429853
723429867
723429881
723429895
723429909
723429923
723429937
723429951
723429965
723429979
723429993
723430007
723430021
723430035
723430049
723430063
723430077
723430091
723430105
723430119
723430133
723430147
723430161
723430175
723430189
723430203
723456170
723586421
723586450
723586464
723586478
723586492
723586506
723604058
723606013
724408374
724408375
724408376
724471383
724597290
724597291
724597292
724597293
724597294
724597295
724597296
724597297
724597298
724597299
724597300
724597301
724597302
724597303
724597304
724597305
72538641
725542118
725542119
725542120
725542121
725542122
725542123
725542124
725542125
725542126
725542127
725542128
725542129
725542130
725542131
725542132
725542133
725542134
725542135
725542136
725542137
725542138
725542139
725542140
725542141
725542142
725542143
725542144
725542145
725542146
725542147
725542148
725542149
725542150
725542151
725542152
725542153
725542154
725542155
725542156
725542157
725542158
725542159
725542160
725542161
725542162
725542163
725542164
725542165
725542166
725542167
725542168
725542169
725542170
725542171
725542172
725542173
725542174
725542175
725542176
725542177
725542178
725542179
725542180
725542181
725542182
725542183
725542184
725542185
725542186
725542187
725542188
725542189
725542190
725542191
725542192
725542193
725542194
725542195
725542196
725542197
725542198
725542199
725542200
725542201
725542202
725542203
725542204
725542205
725542206
725542207
725542208
725542209
725542210
725542211
725542212
725542213
725542214
725542215
725542216
725542217
725542218
725542219
725542220
725542221
725542222
725542223
725542224
725542225
725542226
725542227
725542228
725542229
725542230
725542231
725542232
725542233
725542234
725542235
725542236
725542237
725542238
725542239
725542240
725542561
725542562
725542563
725542564
725542565
725542566
725542567
725542568
725542569
725542570
725542571
725542572
725542573
725542574
725611222
725611223
725611224
725611225
725611226
725611227
725611228
725611229
725611230
725611231
725611232
725611233
725611234
725611235
725611236
725611237
725611238
725611239
725611444
725611445
725611446
725611447
725611448
725611449
725611450
725611451
725611452
725611453
725611454
725611455
725611456
725611457
725611458
725611459
725611460
725611461
725611462
725611463
725611464
725611465
725611466
725611467
725611468
725611469
725611470
725611471
725611472
725611473
725611474
725611475
725611476
725611477
725611478
725611479
725611480
725611481
725611482
725611483
725611484
725611485
725611486
725611487
725611488
725611489
725611490
725611491
725611492
725611493
725611494
725611495
725611496
725611497
725611498
725611499
725611500
725611501
725611502
725611503
725611504
725611505
725611506
725611507
725611508
725611509
725611510
725611511
725611512
725611513
725611514
725611515
725611516
725611517
725611518
725611519
725611520
725611521
725611522
725611523
725611524
725611525
725611526
725611527
725611528
725611529
725611530
725613076
725613090
725613104
725613118
725613132
725613146
725613160
725613174
725613188
725613202
725613216
725613230
725829343
725829344
725829345
725829346
725829347
725829348
725829349
725829350
725829351
725829352
725829353
725829354
725829355
725829356
725829357
725829358
725829359
725829360
725829361
725829362
725829363
725829364
725829365
725829366
725829367
725829368
7262888
7262889
726965408
726965422
726965515
726965529
726965608
726965622
726965636
726965650
726965664
726965678
726972105
726972119
726972133
726972147
726972410
726972440
726972454
726972468
726972538
726972552
726972566
726972609
726972623
726972651
726972665
727354242
727354256
727354270
727354284
727354298
727354312
727354326
727354340
727354354
727354368
727354382
727354396
727354410
727354424
727354438
727354452
727354466
727354480
727354494
727354508
727354522
727354650
727354664
727354678
727354692
727354706
727354720
727354855
727355051
727355065
727355079
727355093
727355121
727355135
727355149
727826214
727826228
727826358
727826388
727826589
727826659
727826711
727826725
727826739
728054594
728054608
728613
728802574
728803362
728803376
728891685
728894924
728894925
729055710
729055982
729055996
729056194
729056208
729056222
729056236
729056250
729056264
729056278
729056292
729056306
729056320
729056334
729056348
729236409
729236423
729236437
729236451
729236465
729236479
729719015
729750740
730046457
730046458
730229407
730942435
731168233
731168247
731168261
731180422
731443601
731443832
731443846
731443860
731443874
731443888
731443902
731443916
731443930
731443944
731443958
731443972
731443986
731444000
731444014
731444028
731444042
731444056
731444070
731444084
731444098
731444112
731444126
731444140
731444154
731444168
731444182
731444196
731444210
731444224
731444238
731444252
731444266
731444280
731446428
731446442
731446495
731446509
731978958
732170427
732450126
732450140
732450154
732450168
732450182
732450196
732450209
732450223
732450237
732450272
732450286
732451259
732451261
732451263
732451265
732451267
732451269
732451271
732451273
732451275
732451277
732451279
732451281
732451283
732451285
732451287
732451289
732451291
732451293
732451295
732451297
732451299
732451302
732451304
732451306
732451308
732451310
732451312
732451315
732451317
732451634
732464
732465
732466
732467
732468
732469
732470
732471
732472
732473
732474
732475
732476
732663036
732663814
732663828
732663842
732663856
732849
7329131
7329133
7329135
7331221
7331225
7331228
7331230
733168328
733168329
733168330
733168331
733168332
733168333
733168334
733370907
733370921
733371019
733372732
733372746
733372854
733372874
733372888
733372902
733372916
733372981
733372995
733386237
733386251
733386306
733386320
733386334
733386348
733386362
733386376
733386390
733386404
733386418
733386432
733386447
733386462
733386492
733386507
733386522
733386536
733386604
733386618
733386632
733386660
733386674
733386702
733386716
733386730
733386744
733386758
733386772
733386828
733386856
733386870
733386884
733386898
733386912
733386926
733711151
7339761
7339762
7339763
7339764
7339765
7339766
7339767
7339768
7339769
7339770
7339771
7339772
7339773
7339774
7339775
7339776
7339777
7339778
7339779
7339780
7339781
7339782
7339783
7339784
7339785
7339786
7339787
7339788
7339789
7339790
7339791
7339792
7339793
7339794
7339795
7339796
7339797
7339798
7339799
7339800
734001041
734001042
734001043
734001044
734001045
734001046
734001047
734001048
734001049
734001050
734001051
734001052
734001053
734500061
734500062
734500063
734500064
734500065
734500066
734500067
734500068
734500069
734500070
734500071
734500072
734500073
734500074
734500075
734500076
734500077
734500078
734500079
734500080
734500081
734500082
734500083
734500084
734500085
734500086
734500087
734500088
734500089
734500090
734500091
734500092
734500093
734500094
734500095
734500096
734500097
734500098
734500099
734500100
734500101
734500102
734500103
734500104
734500105
734500106
734500107
734500108
734520571
734520585
734520599
734520617
734520724
734520738
734520752
734520766
734520780
734520794
734520808
734520822
734520836
734520850
734520864
734520878
734520892
734520906
734520920
734520934
734520948
734520962
734520976
734520990
734521004
734521018
734521032
734521046
734521060
734521074
734521088
734521102
734521116
734521130
734521144
734521158
734521172
734521186
734521200
734521214
734521228
734521242
734521256
734521270
734521284
734521431
734521445
734521459
734521473
734521487
734702827
734704230
735004137
735664804
735664818
735679050
735679051
735679052
735679053
735679054
735679055
735679056
735679057
735679058
735679059
735679060
735679061
73611119
73611120
73611121
73611122
73611123
73611124
73611125
73611126
73611127
73611128
73611129
73611130
73611131
73611132
73611133
73611134
73611135
73611136
73611137
73611138
73611139
73620335
73620336
73620337
73620338
73624759
736294634
736296376
736296378
736296381
73745820
73745821
73745822
73745823
73745824
73745825
73745826
73745827
73745828
73745829
73745830
73745831
73745832
73745833
73745834
73745835
73745836
73745837
73745838
73760172
73760186
73760200
73760214
73760228
73760242
73807999
7381061
73920420
73920421
73920422
73920423
73920424
73920425
73920426
73920427
73920428
73920429
73920430
73920431
73920432
73920433
73920434
73920435
73920436
73920437
73991754
740529710
74058430
74058561
74058562
74058563
74058564
74058565
74058566
74058567
74058568
74058569
74058570
74058571
74058572
74058573
74058574
74058575
74058576
74058577
74058920
74058921
74058922
74058923
74058924
74058925
74058926
74058927
74058928
74058929
74058930
74058931
74058932
74058933
74058934
74058935
74058936
74058937
74058938
74058939
74058940
74058941
74058942
74058943
74058944
74058945
74058946
74058947
74058948
74058949
74058950
74058951
74058952
74058953
74058954
74058955
74058956
74058957
74058958
74058959
74058960
74058961
74058962
74058963
74058964
74058965
74058966
74058967
74058968
74058969
74058970
74058971
74058972
74058973
74058974
74058975
74058976
74058977
74058978
74058979
74058980
74058981
74058982
74058983
74058984
74058985
74058986
74058987
74058988
74058989
74058990
74058991
74058992
74058993
74058994
74058995
74058996
74058997
74058998
74058999
74059000
74059001
74059002
74059003
74059004
74059005
74059006
74059007
74059008
74059009
74059010
74059011
74059012
74059013
74059014
74059015
74059016
74059017
74059018
74059019
74059020
74059021
74059022
74059023
74059024
74059025
74059026
74059027
74059028
74059029
74059030
74059031
74059032
74059033
74059034
74059035
74059036
74059037
74059038
74059039
74059040
74059041
74059042
74059043
74059044
74059045
74059046
74059047
74059048
74059049
74059050
74059051
74059052
74059053
74059054
74059055
74059056
74059057
74059058
74059059
74059060
74059061
74059062
74059063
74059064
74059065
74059066
74059067
74059068
74059069
74059070
74059071
74059072
74059073
74059074
74059075
74059076
74059077
74059078
74059079
74059080
74059081
74059082
74059083
74059084
74059085
74059086
74059087
74059088
74059089
74059090
74100348
74100355
7416017
7416033
742208575
742208579
742786315
742786316
742786317
742786318
742786319
742786320
742786321
742786322
742786323
742786324
742786325
742786326
742786327
742786328
742786329
742786330
742786331
742786332
742786333
742786334
742786335
742786336
742786337
742786338
742786339
742786340
742786341
742786342
742786343
742786344
742786345
742786346
742786347
742786348
742786349
742786350
742786351
742916950
743179780
743183813
743963696
743963698
743963701
743963703
743963706
743963709
743963711
743963718
74419055
744393166
744393167
744393168
744393169
744393170
744393208
744393209
744393210
744393211
744393212
744393261
744393262
744393263
744393266
744393267
74475784
74475798
74475812
74475826
74475840
74483438
74483439
74483440
74483441
74483442
74483443
74483444
74483445
74483446
745628033
745628034
745628035
745628212
745628213
745628214
745720670
745720682
745720684
745720686
745720688
745720690
745720692
745720694
745742927
745742928
745742929
745742930
745742931
745742932
745742933
745742934
745742935
745742936
745742937
745742938
745742939
745742940
745742941
745742942
745742943
745742944
745742945
745742946
745742947
745742948
745742949
745742950
745742951
745742952
745742953
745742954
745742955
745748554
745748555
745748558
745748566
745748572
745748776
745748790
745748804
745748818
745748832
745748846
745748860
745748874
745748915
745748970
745749066
745749080
745749094
745749160
745749248
745749262
745749532
745749587
745749588
745749589
745749590
745749591
745749592
745749593
745749594
745749595
745749596
745749597
745749598
745749599
745844822
745844836
745844850
745844864
745844878
745844892
745844906
745844921
745844935
745844949
745999091
745999133
745999147
745999161
745999189
745999203
745999217
745999231
745999273
745999287
745999357
745999371
745999385
745999399
745999413
745999427
745999525
745999539
745999553
745999567
745999581
745999665
745999679
745999707
745999762
745999776
745999790
745999804
745999818
745999846
745999874
745999944
745999986
746000014
746000070
746000111
746000125
746000237
746000251
746000265
746000279
746000307
746000321
746000335
746000349
746000363
746000377
746000391
746589921
746590024
746590603
746590631
746818331
746818345
746818359
746818373
746818387
746818401
746818415
746818429
747019344
747019358
747019372
747019386
747019554
747019656
747023218
747023232
747023246
747023260
747023274
747023288
747023407
747023922
747023923
747023924
747023925
747023926
747023927
747023928
747023929
747023930
747023931
747023932
747023933
747023934
747023935
747023936
747023937
747023938
747023939
747023940
747023941
747023942
747023943
747023944
747023945
747023946
747023947
747023948
747023949
747023950
747023951
747023952
747023953
747023954
747023955
747023956
747023957
747023958
747023959
747023960
747023961
747197685
747197738
747197752
747197766
747197794
748424924
748425496
748425556
748425714
748426169
748426807
748426958
748427056
748584664
748584678
748584692
748584706
748584720
748584734
748584748
748584762
748584776
748584790
748584836
748584850
748762784
748762798
748762812
748762826
748762840
748762854
748762868
748762882
748762928
748762942
748762956
748994823
748994837
749111556
749111571
749111586
749111601
749111659
749111915
749111929
749111957
749111985
749111999
749112095
749112137
749112151
749112193
749112207
749112221
749112305
749112347
749112361
749112375
749112389
749112403
749112417
749385102
749396772
749396778
749405527
749405528
749405529
749405530
749405531
749405532
749405533
749405534
749405535
749502386
749502638
749502688
749502702
749502716
749503051
749503052
749503053
749503054
749503055
749503056
749503057
749503058
749503059
749503060
749503061
749503062
749503063
749503064
749503065
749503066
749503067
749503068
749503069
749503070
749503071
751145545
751145559
751145573
751145587
751145601
751145615
751145629
751145643
751145657
751145671
751145685
751145699
751246104
751246115
751247123
751247151
751247506
751247520
751247553
751247569
751247597
751247611
751247625
751361720
751363019
751363020
751363021
751363022
751363023
751363024
751363025
751363026
751369959
751371165
751371229
751868327
751868341
751868355
751868438
751868452
751868466
751868508
751868522
751868550
751870703
751870725
751870739
751870753
751870921
751871137
751871151
751871165
751871179
751871193
751871207
751871221
751871235
751871249
751871263
751871305
751871319
751871360
752294273
752294287
752294301
752294315
752294329
752294343
752294357
752294371
752294384
752294397
752294411
752294424
752294433
752294447
752294461
752502816
752502818
752502819
752502820
752502821
752502822
752502823
752502824
752502825
752502826
752502827
752502828
752502829
752502830
752502831
752502832
752502833
752502834
752502835
752502836
752502837
752502838
752502839
752502840
752502841
752502843
752502844
752502845
752502846
752502847
752502848
752502849
752502850
752502851
752502852
752502853
752502855
752502856
752502857
752502858
752502859
752502860
752502861
752502862
752502863
752502864
752502865
752502866
752502867
752502868
752502869
752502870
752502871
752502872
752502873
752502874
752502875
752502877
752502878
752502879
752502881
752502882
752502883
752502885
752502886
752502887
752502888
752502889
752502890
752502891
752502892
752502893
752502894
752502895
752502896
752502897
752502899
752502900
752502901
752502902
752502903
752502904
752502905
752502906
752502907
752502909
752502910
752502911
752502912
752502913
752502914
752502915
752502916
752502917
752502918
75266543
75266544
75266545
75266546
75266547
75266548
75266549
75266550
75266551
75266552
75266553
75266554
75266555
75266556
75266557
75266558
75266559
75266560
75266561
75266562
75266563
75266564
75266565
75266566
75266567
75266568
75266569
75266570
75266571
75266572
75266573
75266574
75266575
75266576
75266577
75266578
75266579
75266580
75266581
75266582
75266583
75266584
75266585
75266586
75266624
75266625
75266626
75266627
75266628
75266629
75266630
75266631
75266632
75266633
75266634
75266635
75266636
75266637
75266638
75266639
75266640
75266641
75266642
75266643
75266644
75266645
75266646
75266647
75266648
75266649
75266650
75266651
75266652
75266653
75266654
75266655
75266656
75266657
75266658
75266659
75266660
75266661
75266662
75266663
75266664
75266665
75266666
75266667
753170266
753170284
753170301
753170613
753170657
753170678
753170745
753170765
753170848
753363807
753363825
753363842
753363858
753363895
753363909
753363927
753363942
753363960
753364005
753364019
753364035
753364052
753364068
753364082
7534303
75354097
75354098
75354099
75354100
75354101
75354102
75354103
75354104
75354105
75354106
75354107
75354108
75354109
75354110
75354111
75354112
75354113
75354114
75354115
75354116
754297666
754501558
7549200
7549201
7549202
7549203
7549204
7549205
7549724
755160969
755160983
755160997
755161011
755161025
755161230
755161420
755161434
755161448
755161462
755161476
755161490
755161504
755161518
755291913
755291927
755291941
755291955
755291969
755291983
755291997
755292025
755292039
755292053
755292067
755292095
755292109
755292137
755399943
755571673
755571687
755571791
755571805
755571819
755571833
755571851
755571865
755572953
755572967
755573648
755573649
7555761
756135473
756135474
756135475
756135476
756135477
756135478
756135479
756135480
756135481
756135482
756135483
756135484
756135485
756135486
756135487
756135488
756141075
756141089
756141103
756141243
756142077
756142276
756142290
756142304
756142318
756142332
756180764
756401367
756401368
756401369
756401370
756401371
756401372
756401373
756401374
756401375
756401376
756401377
756401378
756401379
756401380
756401381
756401382
756401383
756401384
756401385
756401386
756401387
756401388
756401389
756401390
756401391
756401392
756401393
756401395
756401396
756401397
756401398
756401399
756401400
756401401
756401402
756401403
756401404
756401405
756401406
756401407
756401408
756401409
756401410
756401411
756401412
756401413
756401414
756401415
756401416
756401417
756418462
756419181
756419195
756419209
756419391
756511314
756511315
756511316
756511317
756511318
756511319
756511320
756511321
756511322
756511323
756511324
756511325
756511326
756511327
756542779
756761939
756761953
756762052
756762142
756762156
756762170
756762184
756762198
756762212
756762226
756762240
756762254
756762268
756762282
756766894
756766895
756766896
756766897
756766898
756766899
756766900
756766901
756766902
756766903
756766904
756766905
756766906
756766907
756766908
756766909
756766910
756766911
756766912
75678096
75678097
75678098
75678099
75678100
75678101
75678102
75678103
75678104
75678105
75678106
75678107
75678108
75678109
75678110
75678111
75678112
75678113
75678114
75678115
75678116
757173677
757174577
757174679
757804977
757813410
757813536
7579047
7579048
7579049
7579050
7579051
7579052
7579053
7579054
7579055
7579056
7579057
7579058
7579059
7579060
7579061
7579062
758185242
758185257
758185271
758185299
758185313
758185327
758185341
758185355
758185369
758185383
758185397
758185411
758185425
758185439
758185453
758185467
758185819
758371569
758371627
758372434
758372470
758373878
758373892
758373906
758373920
758373934
758373948
758373962
758373976
758373990
758374004
758374018
758374032
758374046
758374060
758374074
758374088
758374102
758374116
758374130
758374144
758374158
758374172
758374186
758374200
758374214
758374228
758374242
758374256
758374270
758374284
758374298
758374312
758374326
758374340
758374354
758374368
758374382
758374396
758374410
758374424
758374618
758374632
758374646
758742503
758742517
758742531
758742545
758742559
758742573
758742587
758742601
758821610
758821637
758838537
758838538
758838539
758838540
758838541
758838542
758901831
758901832
75905871
75905872
75905873
75905874
75905875
75905876
75905877
75905878
75905879
75905880
75905881
75905882
75905883
7592665
7592666
7592746
7592747
7592748
7592749
7592750
7592751
7592752
7592753
7592754
7592756
7594567
7594568
7594625
7594638
7594639
76009081
76009082
76009083
76009084
76009085
76009086
76009087
76009088
76009089
76009090
76009091
76009092
76009093
76009094
76009095
76009096
76009097
76009098
76009099
76009100
76009101
76009102
76009103
76009104
76009105
76009106
76009107
76009108
76009109
76009110
760173026
760173040
760173054
760173068
760173082
760173096
760173110
760173124
760173352
760173617
760173631
760173645
760248571
760248572
760248573
760248574
760248575
760248576
760248577
760248578
760248579
760248580
760248581
760248582
760248583
760248584
760248585
760248586
760248587
760248588
760248589
760248590
760248591
760248592
760248593
760248594
760248595
760248596
760248597
760248598
760248599
760248600
760248601
760248602
760248603
760248604
760248605
760248606
760248607
760248608
760248609
760248610
760248611
760248612
760248613
760248614
760248615
760248616
760248617
760248618
760248619
760248620
760248621
760248622
760248623
760248624
760248625
760248626
760248627
760248628
760248629
760248630
760248631
760248632
760248633
760248634
760248635
760248636
760248637
760248638
760248639
760248640
760248641
760248642
760248643
760248644
760248645
760248646
760248647
760248648
760248649
760248650
760248651
760248652
760248653
760248654
760248655
760248656
760248657
760248658
760248659
760248660
760248661
760248662
760248663
760248664
760248665
760248666
760248667
760248668
760248669
760248670
760248671
760248672
760248673
760248674
760248675
760248676
760248677
760248678
76057988
76057989
76057994
76057995
76058000
76058001
76058006
761231091
761231092
761231093
761231094
761231095
761231096
761231097
761231126
761231127
761231129
761231132
761270723
761270725
761270727
761270729
761270731
761270733
761270735
761270737
761270739
761270741
761270743
761270745
761270747
761270749
761520096
761546044
761546060
761546074
761546088
761546118
761546148
761546164
761546222
761546251
761546293
761546307
761546321
761546335
761546349
761546363
761546377
761546391
761546433
761546569
761546625
761546639
761546667
761662395
761662409
761662423
761662437
761662451
761662465
761662479
761662493
762006064
762006470
762006484
762006498
762006512
762006526
762006540
762006554
762006568
762006582
762006596
762006610
762006624
762006638
762006652
762006666
7620243
7620244
7620245
762024585
762024586
762024587
762024588
762024589
762024590
762024591
762024592
7620246
7620247
7620248
7620249
7620250
7620251
7620252
7620253
7620254
7620255
7620256
7620257
7620258
7620259
7620260
7620261
7620262
7620263
7620264
7620265
7620266
7620267
7620268
7620269
7620270
7620271
7620272
7620273
7620274
7620275
7620276
7620277
7620278
7620279
7620280
7620281
7620282
7620283
7620284
7620285
7620286
7620287
7620288
7620289
7620290
7620291
7620292
7620293
7620294
7620295
7620296
7620297
7620298
7620299
7620300
7620301
7620302
7620303
7620304
7620305
7620306
7620307
7620308
7620309
7620310
7620311
7620312
7620313
7620314
7620315
7620316
7620317
7620318
7620319
7620320
7620321
7620322
7620323
7620324
7620325
7620326
7620327
7620328
7620329
7620330
7620331
7620332
7620333
7620334
7620335
7620336
7620337
7620338
7620339
7620340
7620341
7620342
7620343
7620344
7620345
7620346
7620347
7620348
7620349
7620350
7620351
7620352
7620353
7620354
7620355
7620356
7620357
7620358
7620359
7620360
7620361
7620362
7620363
7620364
7620365
7620366
7620367
7620368
7620369
7620370
7620371
7620372
7620373
7620374
7620375
7620376
7620377
7620378
7620379
7620380
76262521
76262535
76262549
763430644
763431058
763431204
763431238
763431256
763431270
763544662
763544663
763544664
763544665
763544666
763544667
763544668
763544669
763544670
763544671
763544672
763544673
763544674
763544675
763544676
763544677
763544678
763544679
763544680
763544681
763544682
763544683
763544684
763544685
763544686
763544687
763544688
763544689
763544690
763544691
763544692
763544693
763544694
763544695
763544696
763544697
763544698
763544699
763544700
763544701
763544702
763544703
763544704
763544705
763544706
763544707
763544708
763544709
763544710
763544711
763544712
763544713
763544714
763544715
763544716
763544717
763544718
763544719
763544720
763544721
763544722
763544723
763544724
763544725
763544726
763544727
763544728
763544729
763544730
763544731
763544732
763544733
763544734
763544735
763544736
763544737
763544738
763544739
763544740
763544741
763544742
763544743
763544744
763544745
763544746
763544747
763544748
763544749
763544750
763544751
763544752
763544753
763544754
763544755
763544756
763544757
763544758
763544759
763544760
763544761
76362377
76362378
76365367
76365368
76365369
76365370
76365371
76365372
76365373
76365374
76365375
76365376
76365377
76365378
76365379
76365380
76365381
76365382
76365383
76365384
763866863
763866864
763866865
763866866
763866867
763866868
763866869
763866870
763866871
763866872
763866873
763866874
763866875
763866876
763866877
763866878
763866879
763866880
763866881
763866882
763866883
763866884
763866885
763866886
763866887
763866888
763866889
763866890
763866891
763866892
763866893
763866894
763866895
763866896
763866897
763866898
763866899
763866900
763866901
763866902
763866903
763866904
763866905
763866906
763866907
763866908
763866909
763866910
763866911
763866912
763866913
763866914
763866915
763866916
763866917
763866918
763866919
763866920
763866921
763866922
763866923
763866924
763866925
763866926
763866927
763866928
763866929
763866930
763866931
763866932
763866933
763866934
763866935
763866936
763866937
763866938
763866939
763866940
763866941
763866942
763866943
763866944
763866945
763866946
763866947
763866948
763866949
763866950
763866951
763866952
763866953
763866954
763866955
763866956
763866957
763866958
763866959
763866960
763866961
763866962
763866963
763866964
763866965
763866966
763866967
763866968
763866969
763866970
763866971
763866972
763866973
763866974
763866975
763866976
763866977
763866978
763866979
763866980
763866981
763866982
763866983
763866984
763866985
763866986
763866987
763866988
763866989
763866990
763866991
763866992
763866993
763866994
763866995
763866996
763866997
763866998
763866999
763867000
763867001
763867002
763867003
763867004
763867005
763867006
763867007
763867008
763867009
763867010
763867011
763867012
763867013
763867014
763867015
763867016
763867017
763867018
763867019
763867020
763867021
763867022
763867023
763867024
763867025
763867026
763867027
763867028
763867029
763867030
763867031
763867032
763867033
763867034
763867035
763867036
763867037
763867038
763867039
763867040
763867041
763867042
763867043
763867044
763867045
763867046
763867047
763867048
763867049
763867050
763867051
763867052
763867053
763867054
763867055
763867056
763867057
763867058
763867059
763867060
763867061
763867062
763867063
763867064
763867065
763867066
763867067
763867068
763867069
763867070
763867071
763867072
763867073
763867074
763867075
763867076
763867077
763867078
763867079
763867080
763867081
763867082
763867083
763867084
763867085
763867086
763867087
763867088
763867089
763867090
763867091
763867092
763867093
763867094
763867095
763867096
763867097
763867098
763867099
763867100
763867101
763867102
763867103
763867104
763867105
763867106
763867107
763867108
763867109
763867110
763867111
763867112
763867113
763867114
763867115
763867116
763867117
763867118
763867119
763867120
763867121
763867122
763867123
763867124
763867125
763867126
763867127
763867128
763867129
763867130
763867131
763867132
763867133
763867134
763867135
763867136
763867137
763867138
763867139
763867140
763867141
763867142
763867143
763867144
763867145
763867146
763867147
763867148
763867149
763867150
763867151
763867152
763867153
763867154
763867155
763867156
763867157
763867158
763867159
763867160
763867161
763867162
763867163
763867164
763867165
763867166
763867167
763867168
763867169
763867170
763867171
763867172
763867173
763867174
763867175
763867176
763867177
763867178
763867179
763867180
763867181
763867182
763867183
763867184
763867185
763867186
763867187
763867188
763867189
763867190
763867191
763868489
763868490
763868491
763868492
763868493
763868494
763868495
763868496
763868497
763868498
763868499
763868500
763868501
763868502
763868503
763868504
763868505
763868506
763868507
763868508
763868509
763868510
763868511
763868512
763868513
763868514
763868515
763868516
763868517
763868518
763868519
763868520
763868521
763868522
763868523
763868524
763868525
763868526
763868527
763868528
763868529
763868530
763868531
763868532
763868533
763902133
763902574
763902664
763902772
763902983
763902997
763903013
764398301
7644338
7644339
7644340
7644341
7644342
7644343
7644344
7644345
7644346
7644347
7644348
765364933
765365613
765365627
765365641
765365655
765365669
765365683
765365697
765365711
765365725
765365739
765365753
765365767
765365781
765365795
765365809
765365823
765365837
765365851
765365865
765365879
765365893
765365907
765365921
765365935
765365949
765365963
765365977
765365991
765366005
765366019
765366033
765366047
765366061
765366075
765366089
765366103
765366117
765366131
765366145
765366159
765366173
765366187
765366201
765366215
765366229
765366243
765366257
765366271
765366285
765366299
765366313
765366327
765366341
765366355
765366369
765366383
765366397
765366411
765366425
765366439
765366453
765366467
765366481
765366495
765366509
765366523
765366537
765366551
765366565
765366579
765366593
765366607
765366621
765366635
765366649
765366663
765366677
765366691
765366705
765366719
765366733
765366747
765366761
765366775
765366789
765366803
765366817
765366831
765366845
765366859
765366873
765366887
765366901
765366915
765366929
765366943
765366957
765366971
765366985
765366999
765367013
765367027
765367041
765367055
765367069
765367083
765367097
765367111
765367125
765367139
765367153
765367167
765367181
765367195
765367209
765367223
765367237
765367251
765367265
765367279
765367293
765367307
765367321
765367335
765367349
765367363
765367377
765367391
765367405
765367419
765367433
765367447
765367461
765367475
765367489
765367503
765367517
765367531
765367545
765367559
765367573
765367587
765367601
765367615
765367629
765367643
765367657
765367671
765367685
765367699
765367713
765367727
765367741
765367755
765367769
765367783
765367797
765367811
765367825
765367839
765367853
765367867
765367881
765367895
765367909
765367923
765367937
765367951
765367965
765367979
765367993
765368007
765368021
765368035
765368049
765368063
765368077
765368091
765368105
765368119
765368133
765368147
765368161
765368175
765368189
765368583
765369
765370
765525233
765525247
765525261
765525275
765525289
765525303
765525317
765525331
76559843
76561120
76561121
76561122
766944355
766944516
766944530
766944544
766944558
766944572
766944586
766944600
766944614
766944628
766944642
766944656
766944670
766944684
766944698
766944712
766944726
766944740
766944754
766944768
766944782
766944796
766944810
766944824
766944838
766944852
766944866
766944880
766944894
766944908
766944922
766944936
766944950
766944964
766944978
766944992
766945006
766945020
766945034
766945048
766945062
766945076
766945090
766945104
766945118
766945132
766945146
766945160
766945174
766945188
766945202
766945216
766945230
766945244
766945258
766945272
766945286
766945300
766945314
766945328
766945342
766945356
766945370
766945384
766945398
766945412
766945426
766945440
766945454
766945468
766945482
766945496
766945510
766945524
766945538
766945552
766945566
766945580
766945594
766945608
766945622
766945636
766945650
766945664
7672622
7672623
7672624
7672625
7672626
7672627
7672628
7672629
7672630
7672631
7672632
7672633
7672891
7672892
7672893
7672894
7672895
7672896
7672897
7672898
7672899
7672900
7672901
7672902
7672903
7672904
7672905
7672906
7672907
7672908
767402035
767402135
767402151
767402167
767402184
767402200
767402216
767402246
7677297
7677298
7677299
7677300
7682271
7682272
7682273
7682274
7682275
7682276
7682277
7682278
7682279
7682282
7682283
7682284
7682285
7682286
7682287
7682288
7682289
7682290
7682291
7682292
7682293
7682294
7682295
7682296
7682297
7682298
7682299
7682300
7682301
7682302
7682303
7682304
7682305
7682306
7682307
7682308
7682309
7682310
7682311
7682312
7682313
7682314
7682318
768320438
768320452
768320466
768320480
768678311
768678325
768678339
768678353
768678367
768678381
768678395
768678409
768678423
768801597
768801611
768801625
768801639
768801653
768801667
768801681
768801695
768801708
768801722
768801736
768801750
768801764
768801778
768801792
768801806
768801820
768801834
768801848
768801862
768801876
768801890
768801904
768801918
768801932
768801946
768801960
768801974
768801988
768802002
768802016
768802030
768802044
768802058
768802072
768802086
768802100
768802114
768802128
768802142
768802156
768802170
768802184
768802198
768802212
768802226
768802240
768802254
768802268
768802282
768802296
768802310
768802324
768802338
768802352
768802366
768802380
768802394
768802408
768802422
768802436
768802450
768802464
768802478
768802492
768802506
768802520
768802534
768802548
768802562
768802576
768802590
768802604
768802618
768802632
768802646
768802660
768802674
768802688
768802702
768802716
768802730
768802744
768802758
768802772
768802786
768802800
768802814
768802828
768802842
768802856
768802870
768802884
768802898
768802912
768802926
768802940
768802954
768802968
768802982
768802996
768803010
768803024
768803038
768803052
768803066
768803080
768803094
768803108
768803122
768803136
768803150
768803164
76881214
76881215
769468230
769469109
769829306
769829334
769829362
769829390
769829418
769829460
769829474
769829516
769829558
769829586
769829600
769829628
769829642
769829698
769829725
769829793
769891129
77020012
77020040
77020096
77020732
77020733
77020734
77020735
77020736
77020737
770591378
770591417
770591431
770591445
770591459
770591473
770591487
770591501
770591515
770591529
770591543
770591557
770591571
770591585
770591599
770591613
770591627
770591641
770591655
770591669
770591683
770591697
770591711
770591725
770591739
770591753
770591767
770591781
770591795
770591809
770591823
770591837
770591851
770591865
770591879
770591893
770591907
770591921
770591935
770594785
770594786
770594787
770594788
770594789
770594790
770594791
770594792
770594793
770594794
770594795
770594796
770594797
770594798
770594799
770594800
770594801
770594802
770594803
7715105
7715106
7715107
7715108
77176489
77176491
77176492
77176493
77176494
77176495
77176496
77176498
77176499
77176500
77176501
77176502
77176503
77176504
77176505
77176506
77176507
77176508
77176509
77176510
77176511
77176512
77176513
77176514
77176515
77176516
77176517
77176518
77176519
77176520
77176521
77176522
77176523
77176524
77176525
77176526
77176527
77176528
77176529
77176530
77176531
77176532
77176533
77176534
77176535
77176536
77176537
77176538
77176539
77176540
77176541
77176542
77176543
77176544
77176545
77176546
77176547
77176548
77176549
77176550
77176551
77176552
77176553
77176554
77176555
77176556
77176557
77176558
77176559
77176560
77176561
77176562
77176563
77176564
77176565
77176566
77176567
77176568
77176569
77176570
772182703
772182828
772736022
772736023
772736024
772736025
772736026
772736027
772736028
772736029
772736030
772736031
77417070
77417071
77417072
77417073
77417074
77417075
77417076
77417077
77417078
77417079
77417080
77417081
77417082
77417083
77417084
77417085
77417086
77417087
77417088
77417089
77417090
77417091
77417092
77417093
77417094
77417095
77417096
77417097
77417098
77417099
77417100
77417101
77417102
77417103
77417104
77417105
77417106
77417107
77417108
77417109
77417110
77417111
77417112
77417113
77417114
77417115
77417116
77417117
77417118
77417119
77681500
7770098
779775235
779775286
779775331
779775430
779775501
779775549
779775598
779775640
779775833
779775874
779775975
779776014
7798599
77993603
7799992
7799993
7799994
77999947
7799995
7799996
77999961
7799997
7799998
7799999
7800000
7800001
7800002
7800003
7800004
7800005
7800006
7800007
7800008
7800009
7800010
7800011
7800012
7800013
7800014
7800015
7800016
7800017
7800018
7800019
7800020
7800021
7804453
780529
780531
780532
780533
780534
780535
780536
780537
780538
780539
780540
780541
780626204
780956909
780956910
780956911
780956912
780956913
78127792
78127793
78127794
78127795
78127796
78127797
78127798
78127799
78127800
78127801
78127802
78127803
78127804
78127805
78127806
78127807
78127808
78127809
78127810
78127811
78127812
78127813
78128381
78128382
78128383
78128384
78128385
78128386
78128387
78128388
78128575
78128576
78128577
78128578
78128579
78128580
78128581
78128582
78128583
78128584
78128585
78128586
78128587
78128588
78128589
78128590
78128591
78128592
78128593
78128594
78128595
78128596
78128597
78128598
78128599
78128600
78128601
78128602
78128603
78128604
78128605
78128606
78128607
78128608
78128609
78128610
78128611
78128612
78128613
78128614
78128615
78128616
78128617
78128618
78128619
78128620
78128621
78128622
78128623
78128624
78128625
78128626
78128627
78128628
78128629
78128630
78128631
78128632
78128633
78128634
78128635
78128636
78128637
78128638
78128639
78128640
78128641
78128642
78128643
78128644
78128645
78128646
78128647
78128648
78128649
78128650
78128651
78128652
78128653
78128654
78128655
78128656
78128657
78128658
78128659
78128660
78128661
78128662
78128663
78128664
78128665
78128666
78128667
78128668
78128669
78128670
78128671
78128672
78128673
78128674
78128675
78128676
78128677
78128678
78128679
78128680
78128681
78128682
78128683
78128684
78128685
78128686
78128687
78128688
78128689
78128690
78128691
78128692
78128693
78157535
78172617
78172618
78172619
78172620
78172621
78172622
78172623
78172624
78172625
78172626
78172627
78172628
78172629
78172630
78172631
78172632
78172633
78172634
78172635
78172860
78172861
782493242
78364888
78364889
78499534
78560783
78560784
78560785
78560786
78560787
7861997
7861998
7861999
7862000
7862001
7862002
7862003
7862004
7862005
7862006
7862007
7862008
7862009
7862010
7862011
7862012
7862013
7862014
7862015
7862016
7862017
7862018
7862019
7862020
7862021
7862022
7862023
7862024
7862025
7862026
7862027
7862028
7862029
78709120
787592628
787592629
787592630
787592631
787592632
787592633
787592634
787592635
787592636
787592637
787592638
787592639
787592640
787592641
787592642
787592643
787592644
787592645
787592646
787592647
787592648
787592649
787592650
787592651
787592652
787592653
787592654
787592655
787592656
787592657
787592658
787592659
787592660
787592661
78771406
78775891
78775905
78775919
78775933
78775947
78775961
78775975
78775989
78776003
78776017
78776031
78776045
78776059
78776073
78776087
78776101
78776115
78776129
78776157
788237957
788238293
788238569
788238892
788239159
788239815
788239952
788240117
788240278
788240639
788265055
788265056
788265057
788265058
788265059
788265060
788265061
788265062
788265063
788265064
788315343
788321841
788321872
788321931
788322111
794069
794078
794375267
794447073
794447124
794447168
794447329
794447375
794447418
794447488
794448151
794448165
794448179
794448193
794460770
794460802
794460847
794460880
795158701
795238457
795330022
795330030
796346855
798546650
798547142
798547198
798548735
798548832
798548876
798966443
800909416
800909417
800909418
800909419
800909420
800909421
802085670
802085684
803432020
803432034
803432048
803432110
803432154
803432168
803574169
803574170
803574171
803574172
803574173
803574174
803574175
803574176
803666071
8038091
8038093
8038094
8038095
8038097
8038098
8038099
8038101
8038102
8038103
8038105
8038106
8038107
8038109
8038110
8038111
8038113
8038114
8038115
8038117
8038118
8038119
8038120
8038121
8038123
8038124
805306605
805306606
805306607
805306608
805306609
805306610
805306611
805306612
805306613
805306614
805306615
805306616
805306617
805306618
805306619
805306620
805306621
805306622
805306623
805306624
805306625
806391978
806391992
806392006
806392020
806392034
806392048
806392062
806392076
806392090
806392104
806392118
806392132
806392146
806392160
806392174
806392188
806459753
806461939
806639199
806639241
806639255
806639269
806639283
806639297
806639311
806639325
806639339
806639353
806639367
806639381
806639395
806639409
806639423
806639437
806639451
806639465
806639479
806639493
806639507
806639521
806639535
806639549
806639563
806639577
806639591
806639605
806639619
806639990
806640004
806640018
806640032
806640046
806640060
806640074
806640088
806640102
806640116
806640130
806640144
806640158
806640172
806640186
806640200
806640214
806640228
806640242
806640256
806640270
806640284
806640298
806640312
806640326
806640340
806640354
806640368
806640382
806640396
806640410
806640424
806640438
806640452
806640466
806640480
806640494
806640508
806640522
806640536
806640550
806640564
806640578
806640592
806640606
806640620
806640634
806640648
806640662
806640676
806640690
806640704
806640718
806640732
806640746
806640760
806640774
806640788
806640802
806640816
806640830
806640844
806640858
806640872
806640886
806640900
806640914
806640928
806640942
806640956
806640970
806640984
806640998
806641012
806641026
806641040
806641054
806641068
806641082
806641096
806641110
806641124
806641138
806641152
806641166
806641180
806641194
806641208
806641222
806641236
806641250
806641264
806644048
806778063
806778064
806778065
806778066
806778067
806778068
806778069
806778070
806778071
806778072
806778073
806778074
806778075
806778076
806778077
806778078
806811992
806812130
806812283
806812449
806812686
806933659
806933660
806933661
806933662
806933663
806933664
806933665
806933666
806933667
806933668
806933669
806933670
806933671
806933672
806933673
806933674
806933675
806933676
806933677
806933678
806933679
806933680
806933681
806933682
806933683
806935361
806935380
806935381
806935382
806935383
807045936
807059050
807059051
807066819
807199945
807199946
807199947
807199948
807199949
807199950
807199951
807199952
807199953
807199954
807199955
807199956
807199957
807199958
807199959
807199960
807199961
807199962
807199963
807199964
807199965
807199966
807199967
807199968
807199969
807199970
807199971
807199972
807199973
807199974
807199975
807199976
807199977
807199978
807199979
807199980
807199981
807199982
807201223
807201251
807201278
807201414
807201582
807778821
807778835
807778849
807778863
807778877
807778891
807778905
807778919
807778933
807778947
807778961
807778975
807778989
807779003
807779017
807779031
807779045
807779059
807779073
807779087
807779101
807779115
807779129
807779143
807779157
807779171
807779185
807779199
807779213
807779227
807779241
807779255
807779269
807779283
807779297
807779311
807779325
807779339
807779353
807779367
807779381
807779395
807779409
807779423
807779437
807779451
807779465
807779479
807779493
807779507
807779521
807779535
807779549
807779563
807779577
807779591
807779605
807779619
807779633
807779647
807779661
807779675
807779689
807779703
807779717
807779731
807779745
807779759
807779773
807779787
807779801
807779815
807779829
807779843
807779857
807779871
807779885
807779899
807779913
807779927
807779941
807779955
807779969
807779983
807779997
807780011
807780025
807780039
807780053
807780067
807780081
807780095
807780109
807780123
807780137
807780151
807780165
807780179
807780193
807780207
807780221
807780235
807780249
807780263
807780277
807780291
807780305
807780319
807780333
807780347
807780361
807780375
807780389
807780403
807780417
807780431
807780445
807780459
807780473
807780487
807780501
807780515
807780529
807780543
807780557
807780571
807780585
807920058
808022373
808022374
808022375
808022376
808022377
808022378
808022379
808022380
808022381
808022382
808022383
808022384
808022385
808022386
808022387
808022388
808022389
808022390
808022391
808022392
808022393
808022394
808022395
808022396
808022397
808022398
808022399
808022400
808022401
808022402
808022403
808022404
808022405
808022406
808022407
808022408
808022409
808022410
808022411
808022412
808022413
808022414
808022415
808022416
808022417
808022418
808022419
808022420
808022421
808022422
808022423
808022424
808022425
808022426
808022427
808022428
808022429
808022430
808022431
808022432
808022433
808022434
808022435
808022436
808022437
808022438
808022439
808022440
808022441
808022442
808022443
808022444
808022445
808022446
808022447
808022448
808022449
808022450
808022451
808022452
808022453
808022454
808022455
808022456
808022457
808022458
808022459
808022460
808022461
808022462
808022463
808022464
808022465
808022466
808022467
808022468
808022469
808022470
808022471
808022472
808022473
808022474
808022475
808022476
808022477
808022478
808022479
808022480
808022481
808022482
808022483
808022484
808022485
808022486
808022487
808022488
808022489
808022490
808022491
808022492
808022493
808022494
808022495
808022496
808022497
808022498
808022499
808032796
808032797
808032798
808032799
808032800
808035219
808035220
808177047
808177061
808177075
808177089
808177103
808177804
808177818
808177832
808177846
808177860
808177874
808177888
808177902
808177916
808177930
808177944
808177958
808177972
808177986
808178000
808178014
808178028
808781711
808781725
808781739
808781753
808781767
808781914
808782024
808788487
808788488
808788489
808788490
808788491
808788492
808788493
808788494
8096291
80972992
810516680
81230415
81230457
81295097
81295111
81295125
813423811
813423825
813423955
813423969
813423983
813424423
813424646
813424660
813424801
813424868
813425517
813425627
813425880
813426184
813426340
813426829
813428396
813428703
813428717
813429094
813559114
813559128
813559319
813559346
813559360
813559724
813559738
813559752
813559879
813559893
814557018
814557060
814557198
814557305
814557319
814935609
814935667
814935681
814935695
814935709
814935723
814935737
814935751
814935765
814935779
814935793
814935807
814935821
814935835
814935849
814935863
814935877
814935904
814935962
814935976
814935990
814936004
814936018
814936032
814936046
814936060
814936074
814936088
814936102
814936116
814936130
814936144
814936158
814936172
814936186
814936200
814936214
814936228
814936242
814936256
814936270
814936284
814936298
814936312
814936326
814936340
814936354
814936368
814936382
814936396
814936410
814936424
814936438
814936452
814936466
814936480
814936494
814936508
814936522
814936536
814936550
814936564
814936710
814936922
815248813
815831712
815831716
815859747
815859748
815859749
815859750
815859751
815859752
815859753
815859754
815859755
815859756
815859757
815859758
815859759
815859760
815859761
815859762
815859763
815859764
815859765
815859766
815859767
815859768
815859769
815859770
815859771
815859772
815859773
815859774
815859775
815859776
815859777
815859778
815859779
815859780
815860818
815930199
815930682
815930696
815930710
815930724
815930856
816028912
816028913
816028914
816375277
816377407
816379718
816379732
816379733
816379747
817037023
817037037
817037051
817037065
817037079
817037093
817037107
817037121
817037135
817037149
817037163
817037177
817037191
817037205
817037219
817161606
817161707
817250880
817250882
817250885
817250887
817250889
817250892
817250894
817250896
817250899
817250901
817250903
817250905
817250908
817250910
817254232
817526264
817526666
817529353
817530226
817530323
817530414
817530576
817597691
817597705
817597719
817597733
817597747
817597761
817597775
817597817
817597914
817597928
817597942
817597956
817597970
817598365
818213521
818213549
818213563
818213577
818213591
818213605
818214006
818214106
819231838
819231966
819231994
819232008
819232176
819232190
820719581
820719595
820719609
820719623
820719637
820721027
820721051
820721075
820721098
820721141
820721163
820721177
820721191
820721205
820721219
820721244
820721517
820721559
820722261
820722275
820722345
820806212
820806213
820806214
820806215
820806216
820806217
820806218
820806219
820806220
820806221
820806222
820806223
820806224
820806225
820806226
820806227
820806228
820806229
820806230
820806231
820806232
820806233
820806234
820806235
820806236
820806237
820806238
820806239
820806240
820806241
820806242
820806243
820806244
820806245
820806246
820806247
820806248
820806249
820806250
820806251
820806252
820806253
820806254
820806255
820806256
820806257
820806258
820806259
820806260
820806261
820806262
820806263
820806264
820806265
820806266
820806267
820806268
820806269
820806270
820806271
820806272
820806273
820806274
820806275
820806276
820806277
820806278
820806279
820806280
820806281
820806282
820806283
820806284
820806285
820806286
820806287
820806288
820806289
820806290
820806291
820806292
820806293
820806294
820806295
820806296
820806297
820806298
820806299
820806300
820806301
820806302
820806303
820806304
820806305
820806306
820806307
820806308
820806309
820806310
820806311
820806312
820806313
820806314
820806315
820806316
820806317
820806318
820806319
820806320
820806321
820806322
820806323
820806324
820806325
820806326
820806327
820806328
820869339
820869425
820869438
820869452
820869466
820869479
820869493
820869507
820869520
820869534
820869548
820869561
820869574
820869586
820869596
820869610
820869623
820869636
820869649
820869663
820870128
820870145
820870160
820957664
820957766
820957780
821091556
821091557
821091558
821091559
821091560
821091561
821091562
821091563
821091564
821091565
821091566
821091567
821091568
821091569
821091570
821091571
821091572
821091573
821091574
821091575
821091576
821091577
821091578
821091579
821091580
821091581
821091582
821091583
821091584
821158453
821158467
821158988
821159002
821317049
821317228
821317242
821317270
821317813
821317840
821317854
821317910
821318257
821318271
821318285
821318299
821318494
821318749
821344730
821344744
821344758
821344772
821344786
821344800
821344814
821344828
821344842
821344856
821344870
821344884
821344898
821344912
821344926
821344940
821344954
821344968
821344982
821344996
821345010
821345024
821345038
821345052
821345066
821345080
821345094
821345108
821345122
821345136
821345150
821345164
821345178
821345192
821345206
821345220
821345234
821345248
821345262
821345276
821345290
821345304
821345318
821345332
821345346
821345360
821345374
821345388
821345402
821345416
821345430
821345444
821345458
821345472
821345486
821345500
821349527
821350463
821350491
821607471
821657655
821657668
821657681
821657694
821657707
821657720
821657733
821657746
821657759
821657772
821657785
821657798
821657811
821657824
821657837
821657850
821657863
821657876
821657889
821657902
821657915
821657928
821657941
821657954
821657967
821657980
821657993
821658006
821658019
821658032
821658045
821658058
821658071
821658084
821658097
82173514
82173515
82173517
82173518
82173519
82173520
82173522
82173524
82173525
82173527
82173528
82173530
82173531
82173533
82173534
82173535
82173536
82173538
82173539
82173543
82173546
82173549
82173551
82173552
82173554
82173555
82173557
82173558
82173560
82173562
82173565
82173566
82173690
82173693
82173701
82173703
82173704
82173705
82173706
82173708
82173713
82173714
82173715
82173716
82173718
822093314
822093328
822481813
822507259
822624661
822624662
823113651
823113652
823113653
823113654
823113655
823113656
823113657
823113658
823113659
823113660
823113661
823113662
823113663
823113664
823113665
823113666
823113667
823113668
823113669
823113670
823113671
823113672
823113673
823113674
823113675
823113676
823113677
823113678
823113679
823113680
823113681
823113682
823113683
823113788
823113802
823113816
823113830
823113844
823113858
823113872
823113886
823113900
823113914
823113928
823113942
823113956
823113970
823113984
823113998
823114012
823114026
823327642
823328088
823328102
823328498
823328499
823328500
823328501
823328502
823328503
823328504
823328505
823328506
823328507
823328508
823328509
823328510
823328511
823328512
823328513
823328514
823328515
823328516
823328517
823328518
823328519
823328520
823328521
823328522
823328523
823328524
823328525
823328526
823328527
823328528
823328529
823328530
823328531
823328532
823328533
823328534
823328535
823328536
823328537
823328538
823328539
823328540
823328541
823328542
823328543
823328544
823328545
823328546
823328547
823328548
823328549
823328550
823328551
823328552
823328553
823328554
823328555
823328556
823328557
823329745
823329967
823330164
823330182
823330323
823330371
823330392
823330531
823330609
823330748
823330770
823330900
823331196
823331210
823331224
823331243
823331269
823331536
823648876
823648890
823650866
823650983
823668979
82395871
82395885
82395906
82400004
82400005
82400006
82400007
82400008
82400009
82400010
82400011
82400012
82400013
82400014
824054922
824054936
824054950
824054964
824054978
824054992
824055006
824055020
824055034
824055048
824055062
824055076
824055090
824055104
824055118
824055132
824055146
824055160
824055174
824555321
82492286
82492300
82492314
82492328
82492466
82492480
82492494
82492508
82492522
82492536
82492550
82492564
82492578
82492592
82492606
82492620
82492634
82492648
82492662
82492676
82492690
82492704
82492718
82492732
82492746
82492760
82492774
82492788
82492802
82492816
82492830
82492844
82492858
82492872
82492886
82492900
82492914
82492928
82492942
82492956
82492970
82492984
82492998
82493012
82493026
82493040
82493054
82493068
82493082
82493096
82493110
82493124
82493138
82493152
82493166
82493180
82493194
82493208
82493222
82493236
82493250
82493264
82493278
82493292
82493306
82493320
82493334
82493348
82493362
82493376
82493390
82493404
82493418
82493432
82493446
82493474
82493488
82493502
82493516
82493530
82493544
82493558
82493572
82493586
82493600
82493614
82493628
82493642
82493656
82493670
82493684
82493698
82493712
82493726
82493740
82493754
82493768
82493782
82493796
82493810
82493824
82493838
82493852
82493866
82493880
82493894
82493908
82493922
82493936
82493950
82493964
82493978
82493992
82494006
82494020
82494034
82494048
82494062
82494076
82494090
82494104
82494118
82494132
82494146
82494160
82494174
82494188
82494202
82524148
82524149
82524151
82524152
82548809
82548810
82548811
82548812
82548813
82548814
82548815
82548816
82548817
82548818
82548819
82548820
82548821
82548822
82548823
82548824
82548825
82548826
82548827
82548828
82548829
82548830
82548831
82548832
82548833
82548834
82548835
82548836
82548837
82548838
82548839
82548840
82548841
82548842
82548843
82548844
82548845
82548846
82548847
82548848
82548849
82548850
82548851
82548852
82548853
82548854
82548855
82548856
82548857
82548858
82548859
82548860
82548861
82548862
82548863
82548864
82548865
82548866
82548867
82548868
82548869
82548870
82548871
82548872
82548873
82548874
82548875
82548876
82548877
82548878
82548879
82548880
82548881
82548882
82548883
82548884
82548885
82548886
82548887
82548888
82548889
82568136
82568137
82568138
82568139
82568140
82568141
82568142
82568143
82568144
82568145
82568146
82568147
82568148
82568149
82568150
82568151
82568152
82568153
82568154
82568155
82568156
82568157
82568441
82569802
82569803
82569804
82569805
82569806
82569807
82569808
82570110
82570111
82570112
82570113
82570114
82570115
82570116
82570117
82570118
82570119
82570120
82570121
82570122
82570123
82570124
82570125
82570922
82570923
82570979
82570980
82570981
82570982
82570983
82570984
82570985
82570986
82570987
825716738
82581284
826138977
826138978
826138979
82614977
82614978
82614979
82614980
82614981
82614982
82614983
82614984
82614985
82614986
82614987
82614988
82614989
82614990
82614991
82614992
82614993
82614994
82614995
82614996
82614997
82614998
82614999
82615000
82615001
82615002
82615003
82615004
82615005
82617979
82617980
82617981
82617982
82617983
82617984
82617985
82617986
82617987
82617988
82617989
82617990
82617991
82617992
82617993
82617994
82617995
82617996
82617997
82617998
82617999
82618000
82618001
82618002
82618003
82618004
82618005
82618006
82618007
82618008
82618009
82618010
82618011
82618012
82618013
82618014
82618015
82618016
82618017
82618018
82618019
82618020
82618021
82618022
826304859
82659784
82697211
827022213
827022250
827045685
827045783
827045811
827045825
827045839
827045853
827045867
827045881
827045910
827045938
827045966
827046137
827046151
827046380
827046408
827046422
827046437
8272427
8272430
8272433
8272436
8272439
827345218
827345264
827346094
827346607
827500834
827500848
827502133
827503407
827505778
827505792
827506385
827520757
827522401
827522827
827522841
827522855
827522887
82752297
827529329
827529343
827529357
827529371
827529385
827529399
827529413
827529427
827529441
827529455
827529469
827746969
827746970
827746971
827746972
827746973
827746974
827746975
827746976
827746977
827746978
827746979
827746980
82792095
82792234
82792248
82792262
82792276
82792290
82792304
82792318
82792332
82792346
82792360
82792374
82792388
82792402
82792416
82792430
82792444
82792458
82792472
82792486
82792500
82792514
82792528
82792542
82792556
82792570
82792584
82792598
82792612
82792626
82792640
82792670
82792671
82792672
82792673
82792674
82792675
82792676
82792677
82792678
82792679
82792680
82792681
82792682
82792683
82792684
82792685
82792686
82792687
82792688
82792689
82792690
82792691
82792692
82792693
82792694
82792695
82792696
82792697
82792698
82792699
82792700
82792701
82792702
82792703
82792704
82792705
82792706
82792707
82792708
82792709
82792710
82792711
82792712
82792713
82792714
82792715
82792716
82792717
82792718
82792719
82792720
82792721
82792722
82792723
82792724
82792725
82792726
82792727
82792728
82792729
82792730
82792731
82792732
82792733
82792734
82792735
82792736
82792737
82792738
82792739
82792740
82792741
82792742
82792743
82792744
82792745
82792746
82792747
82792748
82792749
82792750
82792751
82792752
82792753
82792754
82792755
82792756
82792757
82792758
82792759
82792760
82792761
82792762
82792763
82792764
82792765
82792766
82792767
82792768
82792769
82792770
82792771
82792772
82792773
82792774
82792775
82792776
82792777
82792778
82792779
82792780
82792781
82792782
82792783
82792784
82792785
82792786
82792787
82792788
82792789
82792790
82792791
82792792
82792793
82792794
82792795
82792796
82792797
82792798
82792799
82792800
82792801
82792802
82792803
82792804
82792805
82792806
82792807
82792808
82792809
82792810
82792811
82792812
82792813
82792814
82792815
82792816
82792817
82792818
82792819
82792820
82792821
82792822
82792823
82792824
82795031
82795032
82795033
82795034
82795035
82795036
82795037
82795038
82795039
82795040
82795041
82795042
82795043
82795044
82795045
82795046
82795047
82795048
82795049
82795050
82795051
82795052
82798207
82798208
82798209
82798210
82798211
82798212
82798213
82798214
82798215
82798216
82798217
82798218
82798219
82798220
82798221
82798222
82798223
82798224
82798225
82798226
82798227
82798228
82798229
82798230
82798231
82798232
82798233
82798234
82798235
82798236
82798237
82798238
82798239
82798240
82798241
82798242
82798243
82798244
82798245
82798246
82798247
82798248
82798249
82798250
82798251
82798252
82798253
82798254
82798255
82798256
82799191
82799193
82799195
82799197
82799199
82799200
82799201
82799202
82799203
82799204
828348519
828348547
828348561
828348575
828348589
828348603
828348617
828348631
828348645
828348746
828348760
828348774
828348906
828348920
829580272
829580286
829580556
829580572
829580669
829580764
829580778
829580808
829580920
829596305
830036219
830260623
830260741
830260755
830260769
830260783
830260833
830260847
831181990
831202868
831202869
831202870
831203587
831203588
831203589
831203590
831203591
831203592
831203593
831203594
831203595
831203596
831203597
831203598
831203599
831203600
831203601
831203602
831203603
831203604
831203605
831203606
831203607
831203608
831203609
831203610
831203611
831203612
831203613
831203614
831203615
831203616
831203617
831203618
831203619
831203620
831203621
831203622
831203623
831203624
831203625
831203626
831203627
831203628
831203629
831203630
831203631
831203632
831203633
831203634
831203635
831203636
831203637
831203638
831203639
831203640
831203641
831203642
831203643
831203644
831203645
831203646
831203647
831203648
831203649
831203650
831203651
831203652
831203653
831203654
831203655
831203656
831203657
831203658
831203659
831203660
831203661
831203662
831203663
831203664
831203665
831203666
831203667
831203668
831203669
831203670
831203671
831203672
831203673
831203674
831203675
831203676
831203677
831203678
831203679
831203680
831203681
831203682
831203683
831203684
831203685
831203686
831203687
831203688
831203689
831203690
831203691
831203692
831255964
831255965
831255966
831255967
831255968
831255969
831255970
831255971
831255972
831255973
831255974
831255975
831255976
831255977
831255978
831255979
831255980
831255981
831255982
831255983
831255984
831255985
831255986
831255987
831255988
831255989
831255990
831255991
831255992
831255993
831255994
831255995
831255996
831255997
831255998
831255999
831256000
831256001
831256002
831256003
831256004
831256005
831256006
831256007
831256008
831256009
831256010
831256011
831256012
831256013
831359069
831359070
831359071
831359072
831359073
831359074
831359075
831359076
831359077
831359078
831359079
831359080
831359081
831359082
831359083
831435500
831435501
831435502
831435503
831435504
831435505
831435506
831435507
831435508
831435509
831435510
831435511
831435512
831435513
831435514
831435515
831435516
831435517
831435518
831435519
831435520
831435521
83265615
83265629
83265643
83265657
83265671
83265685
83265699
83265713
83265727
83265741
83265755
83265769
83265783
83265797
83265811
83265825
83265839
83265853
83265867
83265881
83265895
83265909
83265923
83265937
83265951
83265965
83265979
83265993
83266007
83266021
83266035
83266049
83266063
83266077
83266091
83266105
83266119
83266133
83266147
83266161
83266175
83266189
83266203
83266217
83266231
83266245
83266259
83266273
83266287
83266301
83266315
83266329
83266343
83266357
83266371
83266385
83266399
83266413
83266427
83266441
83266455
83266469
83266483
83266497
83266511
83266525
83266539
83266553
83266567
83266581
83266595
83266609
83266623
83266637
83266651
83266665
83266679
83266693
83266707
83266721
83266735
83266749
83266763
83266777
83266791
83266805
83266819
83266833
83266847
83266861
83266875
83266889
83266903
83266917
83266931
83266945
83266959
83266973
83266987
83267001
83267015
83267029
83267043
83267057
83267071
83267085
83267099
83267113
83267127
83267141
83267155
83267169
83267183
83267197
83267211
83267225
83267239
83267253
83267267
83267281
83267295
83267309
83267323
83267337
83267351
83267365
83267379
83267393
83267407
83267421
83267435
83267449
83267463
83267477
83267491
83267505
83267519
83267533
83267547
83267561
83305980
83305981
83309015
83309029
83309043
83309057
83309071
83309085
83319128
83319129
83319130
83319131
83319132
83319133
83319134
83319135
83319136
83319137
83319138
83319139
83319140
83319141
83319142
83319143
83319144
83319145
83319146
83319147
83319148
83319149
83319150
83319151
83319152
83319153
83319154
83319155
83319156
83319157
83319158
83319159
83319160
83319161
83319162
83319163
83319164
83319165
83319166
83319167
83319168
83319169
83319170
83319171
83319172
83319173
83319174
83319175
83319176
83319177
83319178
83319179
83319180
83319181
83319182
83319183
83319184
83319185
83319186
83319187
83319188
83319189
83319190
83319191
83319192
83319193
83319194
83319195
83319196
83319197
833203875
833949
833954
83415390
8347068
834854814
834854816
834854818
834854820
834854822
834854824
834854826
834854828
834854830
834854831
834854833
835387548
835387609
835387623
835388316
835388840
835388904
835390005
835390023
835390040
835482731
83642704
83642705
83642706
83642707
83642708
83642709
83642710
83642711
83642712
83642713
83642714
83642715
83642716
83642717
83642718
83642719
83642720
83642721
83642722
83642723
83642724
83642725
83642726
83642727
83642728
83642729
83642730
83642731
83642732
83642733
83642734
83642735
83642736
83642737
83642738
83642739
83642740
83642741
83642742
83642743
83642744
83642745
83642746
83642747
83642748
836552606
836552700
83657230
83657231
83657232
83657233
83657234
83657235
83657236
83657237
83657238
83657239
83657240
83657241
83657242
83657243
83657244
83657245
83657246
83657247
83657248
83657249
83657250
83657251
83657252
836613997
836614020
836614043
836614070
836614093
836614115
836614134
836614384
836614425
836614545
836614565
836614586
836614609
836614869
836642966
836642980
836643007
836643104
836643118
836643132
836643146
836643160
836643174
836643188
836643202
836643216
836643230
836643327
836643456
836643470
836643581
836643596
836643779
836643793
836643910
836643924
836643938
837415791
837415792
837415793
837415794
837415795
837415796
837415797
837415798
837415799
837415800
837415801
837415802
837415803
837415804
837415805
837415806
837415807
837415808
837415809
837415810
837415811
837415812
837415813
837415814
837415815
83776735
83776737
83776739
83779131
83779145
83853974
83853975
83853976
83853977
83853978
83853979
83853980
83853981
83939663
840325595
84095017
84095089
84181679
84181682
84181683
84181684
84181685
84181686
84181687
84181688
84181689
84181690
84181691
84371435
84371449
84371463
84371477
84371491
84371505
84371519
84371533
84371547
84371561
84371575
84371589
84371603
84371617
84371631
84371645
84371659
84371673
84371687
844169085
844169136
844169275
844169421
844171781
84468568
84468569
84468570
84468571
84468572
84468573
84468574
84468575
84468576
84468577
84468578
84468579
84468580
84488594
84488706
84578936
84579384
84579559
84579573
84579587
84579601
84579615
84579629
84579643
84579657
84579671
84579685
84579699
846098621
846100343
84619469
84619470
84619471
84619472
84619473
84619474
84620548
84620549
84620550
84620551
84620552
84620553
84620554
84620555
84620556
84620557
84620558
84620559
84620560
84620561
84620562
84620563
84620564
84620565
84620566
84620567
84620568
84620569
84620570
84620571
84620572
84620573
84620574
84620575
84620576
84620577
84620578
84620579
84620580
84620581
84620582
84620583
84620584
84620585
84620586
84620587
84620588
84620589
84626075
84626823
846326732
846326733
846326771
846326772
846326773
846326774
846326775
846326776
846326777
846326778
846326779
846326780
846326973
846326974
846326975
846326976
846326977
846326978
846326979
846326980
846326981
846326982
846326983
846326984
846326985
846326986
846326987
846326988
846326989
846326990
846326991
846326992
846326993
846326994
846326995
846326996
846326997
846326998
846326999
846327000
846327001
846327002
846327003
846327004
846327005
846327006
846327007
846327008
846327009
846327010
846327011
846327012
846327013
846327014
846327015
846327016
846327017
846327018
846327019
846327020
846327021
846327022
846327023
846327024
846327025
846327026
846327027
846327028
846327029
846327030
846327031
846327032
846327033
846327034
846327035
846327036
846327037
846327038
846327039
846327040
846327041
846327042
846327043
846327044
846327045
846327046
846327047
846327048
846327049
846327050
846327051
846327052
846327053
846327054
846327055
846327056
846327057
846327058
846327059
846327060
846327061
846327062
846327063
846327064
846327065
846327066
846327067
846327068
846327069
846327070
846327071
846327072
846327073
846327074
846327075
846388111
846388115
846388120
846388127
846388136
846388144
846388151
846388156
846388162
846388166
846388170
846388176
846388178
846388181
846388186
846388191
846388198
846388204
846388211
846388225
846388231
846388237
846388244
846388249
846388253
846388259
846388265
846388270
846388279
846388283
846388289
846388295
846388300
846388306
846388311
846388316
846388322
846558547
84682141
84682334
84682348
84682362
84682376
84682390
84682418
84682432
84682446
84682460
84682488
84682502
84682516
84682530
84682544
84682558
84682572
84682586
84682600
84682614
84682628
84682642
84682656
84682670
84682684
84682698
84682712
84682726
84682740
84682754
84682768
84682782
846925764
846925765
846925766
846925767
846925768
846925769
846925770
846925771
846925772
84796021
848113543
848114051
848115844
848115858
848115872
848115886
848117445
848117459
848117473
848117487
848117501
848117515
848117529
848117543
848117557
848117571
848117585
848117599
848117613
848117627
848117641
848117655
848117669
848117683
848117697
848117711
848117725
848117739
848117753
848117767
848117781
848117795
848117809
848117823
848117837
848117851
848117865
848117879
848117893
848117907
848117921
848117935
848117949
848117963
848117977
848117991
848118005
848118019
848118033
848118047
848118061
848118075
848118089
848118103
848118117
848118131
848118145
848118159
848118173
848118187
848118201
848118215
848118229
848118243
848118257
848118271
848118285
848118299
848118313
848118327
848118341
848118355
848118369
848118383
848118397
848118411
848118425
849123306
849123324
849123343
849123364
849123383
849123606
849123622
849123660
849123678
849123810
850201036
850201082
850201114
850201116
850201118
850201120
850201122
850201134
850201136
850201142
850201174
850201188
850201196
850201204
850201218
850201220
850201234
850201246
850201248
850201250
850201252
850201254
850201256
850201260
850201264
850201266
850201268
850201270
850201272
850201276
850201278
850201280
850201370
850201436
850201482
850201500
850201502
850201504
850201506
850201508
850201512
850201514
850201516
850201518
850201520
850201522
850201524
850201526
850201528
850201540
850201548
850201550
850201924
850201926
850201928
850201930
850201932
850201934
850201936
850201938
850201940
850201942
850201944
850201946
850201948
850201950
850201952
850201954
850201956
850201958
850201960
850201962
850201964
850201966
850201968
850201970
850201972
850201974
850201976
850201978
850201980
850201982
850201984
850201986
850201988
850201990
850201992
850201994
850201996
850201998
850202000
850202002
850202004
850202006
850202010
850202012
850202014
850202016
850202018
850202022
850202024
850202026
850202028
850202030
850202032
850202034
850202036
850202038
850202040
850202042
850202044
850202046
850202048
850202050
850202052
850202054
850202056
850202058
850202060
850202062
850202064
850202066
850202068
850202070
850202072
850202074
850202076
850202078
850202080
850202082
850202084
850202086
850202088
850202090
850202092
850202094
850202096
850202098
850202100
850202102
850202104
850202106
850202108
850202110
850202132
850202138
850202142
850202146
850202158
850202162
850202190
850202194
850202210
850202242
850202244
850202248
850202250
850202254
850202268
850202370
850202390
850202520
850202538
850202540
850202548
850202554
850202570
850202578
850202588
850202592
850202594
850202596
850202600
850202602
850202608
850202610
850202616
850202626
850202628
850202632
850202634
850202660
850202672
850202688
850202715
850202717
850202743
850202745
850202747
850202749
850202771
850202797
850202801
850202807
850202811
850202977
850203005
850203103
850203105
850203111
850203117
850203119
850203127
850203153
850203157
850203167
850203233
850203235
850203249
850203251
850203253
850203257
850203293
850203321
850203331
850203341
850203343
850203345
850203349
850203351
850203355
850203361
850203389
850203395
850203397
850203435
85035662
85035663
85035664
85035665
85035666
85035667
85035668
85035669
85035670
85035671
85035672
85035673
85035674
85035675
85035676
85035677
85035678
85035679
85035680
85035681
85035682
85035683
85035684
85035685
85035686
85035687
85035688
85035689
85035690
85035691
85035692
85035693
85035694
85035695
85035696
85035697
85035698
85035699
85035700
85035701
85035702
85035703
85035704
85035705
85035706
85035707
85035708
85035709
85035710
85035711
85035712
85035713
85035714
85035715
85035716
85035717
85035718
85035719
85035720
85035721
85035722
85035723
85035724
85035725
85035726
85035727
85035728
85035729
85035730
85035731
85062502
85062503
85062504
85062505
85062506
85062507
85062508
851774831
851774845
851774859
851779389
851779464
851779671
851779709
851782708
851782742
852379520
852379523
852379526
852379529
852379532
852379535
852379538
852379541
852749128
852749131
854078
854252
854261
854262
854263
854266
854268
854269
854272
854273
854274
854317
854320
854336
854340
854341
854344
854345
854349
854890884
854890947
85539850
85539851
85539852
85539853
85539854
85539855
85539856
85539857
85539858
85539859
85539860
85539861
85539862
85539863
85539864
85539865
85541074
85543755
85543756
85543757
856503794
856514473
856514613
856514774
856514935
856515124
856515257
856515420
856515486
856515563
856515709
856516011
856516193
856516913
856517095
856517134
85717761
85717762
85717763
85717764
85717765
85717766
85717767
8572200
8572201
8572202
8572203
8572204
8572206
8572207
8572208
8572209
8572210
8572211
8572212
8572214
8572215
8572216
8572217
85725393
85725394
85725395
85725396
85725397
85725398
85725399
85725400
85725401
85725402
85725403
85725404
85725405
85725406
85725407
85725408
85725409
85725410
85725411
85725412
85725413
85725414
85725415
85725416
85725417
85725418
85725419
85725420
85725421
85725422
85725423
85725424
85725425
85725426
85725427
85725428
85725429
85725430
85725431
85725432
85725433
85725434
85725435
85725436
85725437
85725438
85725439
85725440
85725441
85725442
85725443
85725444
85725445
85725446
85725447
85725448
85725449
85725450
85725451
85725452
85725453
85725454
85725455
85725456
85725457
85725458
85725459
85725460
85725461
85725462
85725463
85725464
85725465
85725466
85725467
85725468
85725469
85725470
85725471
85725472
85725473
85725474
85725475
85725476
85725477
85725478
85725479
85725480
85725481
85725482
85725483
85725484
85725485
85725486
85725487
85725488
85725489
85725490
85725491
85725492
85725493
85725494
85725495
85725496
85725497
85725498
85725499
85725500
85725501
85725768
85725769
85725770
8573078
8574800
8574801
8574802
8574803
8574804
8574805
8574806
8574807
8574808
8574809
8574810
8574811
8574812
8574813
8574814
8574815
8574816
8574817
8574818
8574819
8574820
8574821
8574822
8574823
8574824
8574825
8574826
8574827
8574828
8574829
8574830
8574831
8574832
8576324
85815935
85815936
85815937
85815938
85815939
85815940
858868680
859083050
859083052
859083054
859083056
859083058
859083059
859083061
859083063
859083065
859083067
859083069
859083071
859083073
859083075
859083077
861000938
861000958
861000974
861000990
861001005
861001257
861001284
861001299
861001314
861001333
861001349
861001364
861001380
861001396
861001411
861001427
861001443
861001459
861001474
861001490
861001506
861007845
86129874
86278444
86278445
86438579
86438581
86438583
86438585
86438587
86438589
86438591
86438593
86438594
86438595
86438596
86438598
86438600
86438602
86438604
86438606
86438608
86439787
86439789
86439791
86439793
86439795
86439797
86439799
86439801
86439803
86439805
86439806
86439807
86439809
86450348
86450429
86450443
86450457
86450471
86450485
86450499
86450513
86450527
86450541
86450555
86450569
86450583
86450597
86450611
86450625
86450639
86450653
86450667
86450681
86450695
86451372
86451374
8650120
8650125
8650130
8650134
8650138
8650143
8650147
8650152
8650157
8650163
8650172
8650177
8650182
8650188
8650193
8650198
8650203
8650207
8650212
8650216
8650220
8650224
8650228
8650232
8650237
8650243
8650308
86559261
86559262
86559263
86559264
86559265
86559266
86559908
86559909
86559910
86559911
86559912
86559913
86559914
86559915
86559916
86559917
86559918
86559919
86559920
86559921
86559922
86559923
86559924
86559925
86559926
86559927
86559928
86559929
86559930
86559931
86559932
86559933
86559934
86559935
86559936
86559937
86559938
86604618
86604632
86604646
868477436
868477452
868477468
87044780
87044781
87044782
87044783
87044784
87044785
87044786
87044787
87044788
87044789
87044790
87046121
87046122
87046123
87046124
87046125
87046126
87046127
87046128
87046129
87046130
87046131
87046132
87046133
87046134
87046135
87046136
87046137
87046138
87046139
87046140
87046141
87046142
87046143
87046144
87046145
870763
870764
870765
870766
870767
870768
870769
870770
870771
870781
870811771
870811827
870898323
870899141
870899170
87130527
87204321
87280664
87280665
87280666
87280667
87280668
87280669
87280670
87280671
87280672
87280673
87280674
87280675
87280676
87280677
87280678
87280679
87280680
87280681
87280682
87280683
87280684
87280685
87280686
87280687
87280688
87280689
87280690
87280691
87280692
87280693
87280694
87280695
87280696
87280697
87280698
87280699
87280700
87280701
87280702
87280703
87280704
87280705
87280706
87280707
87299397
87299403
87299409
87299413
873820208
873820222
873820323
874507525
874507539
874507553
874507567
874507581
874507595
874507609
874507712
874507726
874508160
874508174
874594711
8777684
8777685
8777686
8777687
8777688
8777689
8777690
8777691
88043750
880796899
880796913
880796927
880796941
880796955
880796969
880796983
880796997
880804569
880804570
880804571
880804572
880804573
880804574
880804575
880804576
880804577
880804578
880804579
880804580
880804581
880804582
880804583
880804584
880804585
880804586
880804587
880804588
880804589
880804590
880804591
88174232
88174246
88174260
88174274
88174288
88174302
88174615
88174616
88174617
88174618
88174619
88193175
883738378
883738392
883738406
883738420
883738434
883738448
883738462
883738493
883740699
883740713
883740727
883740741
883740755
883740769
883740783
883740797
883740811
883740825
883740839
883740853
883740867
883740881
883740895
883740909
883740923
883740937
883740951
883740965
883740979
883740993
883741007
883741021
883741035
883741049
883741063
883741077
883741091
883741105
883741119
883741133
883741147
883741161
883741175
883741189
883741203
883741217
883741231
883741245
883741259
883741273
883741287
883741301
883741315
883741329
883741343
883741357
883741371
883741385
883741399
883741413
883741427
883741441
883741455
883741469
883741483
883741497
883741511
883743718
883743732
884382927
884382933
884382934
884382944
884382952
884382953
884382964
884382973
884382974
884382983
884382984
884382994
884383009
8844983
884997076
884997090
884997104
884997118
884997317
884997331
884997345
884997359
884997373
884997387
884997567
884997581
884997595
884997609
885000343
885000357
885000371
885000385
885000399
885000413
885000427
885000469
885000483
885000511
885000997
885001055
885001069
885001577
885001591
886105
886108
886110
886112
886114
88659381
88659382
88659383
88659384
88659385
88659386
88659387
88659388
88659389
88659390
88659391
88659392
88659393
88659394
88659395
88659396
88659397
88659398
88659399
88659400
88659401
88659402
88659403
88659404
88659405
88659406
88659407
88659408
88659409
88659410
88659411
88659412
88659413
88659414
88659415
88659416
88659417
88659418
88659419
88659420
88659421
88660711
88660713
88660715
88683158
88683172
886843477
886843478
886843479
886843480
886843481
886843482
886843483
886843484
886843485
886843486
886843487
886843488
886843489
886843490
886843491
886843492
886843493
886843494
886843495
886843496
886843497
886843498
886843499
886843500
886843501
886843502
886843503
886843504
886843505
886843506
886843507
886843508
886843509
886843510
886843511
886843512
886843513
886843514
886843515
886843516
886843517
886843518
886843519
886843520
886843521
886843522
886843523
886843524
886843525
886843526
886843527
886843528
886843529
886843530
886843531
886843532
886843533
886843534
886843535
886843536
886843537
886843538
886843539
886843540
886843541
886843542
886843543
886843544
886843545
886843546
886843547
886843548
886843549
886843550
886843551
886843552
886843553
886843554
886843555
886843556
886843557
886843558
886843559
886843560
886843561
886843562
886843563
886843564
886843565
886843566
886843567
886843568
886843569
886843570
886843571
886843572
886843573
886843574
886843575
886843576
886843577
886843578
886843579
886843580
886843581
886843582
886843583
886843584
886843585
886843586
886843587
886843588
886843589
886843590
886843591
886843592
886843593
886843594
886843595
886843596
886843597
886843598
886843599
886843600
886843601
886843602
886843603
886843604
886843605
886843606
886843607
886843608
886843609
886843610
886843611
886843612
886843613
886843614
886843615
886843616
886843617
886843618
886843619
886843620
886843621
886843622
886843623
886843624
886843625
886843626
886843627
886843628
886843629
886843630
886843631
886843632
88703187
88703188
88703189
88703190
88703191
88703192
88703193
88703194
88703195
88703196
88703197
88703198
88703199
88703200
88703201
88703202
88703205
88703207
887513775
88759244
88759258
88759272
88759286
88759300
88759314
88766360
8885793
8885794
8885795
8885796
8885797
8885798
8886733
8886734
8886735
8886736
8886737
8886738
8886739
8886740
8886741
8886742
8886743
8886744
8886745
8886746
8886747
8886748
8886749
8886750
8886751
8886752
8886753
8886754
8886755
8886756
8886757
8886836
8886837
8886838
8886839
8886840
8886841
8886842
8886843
8886844
8886845
8886846
8886847
8886848
8886849
8886850
8886851
8886852
8886853
8886854
8886855
8886856
8886857
8886858
8886859
8886860
8886861
88911172
88911173
88911174
88911175
88911176
88911177
88911178
88911179
88911180
88911181
88911182
88911183
88911184
88911185
88911186
88911187
88911188
88942033
89000807
89029648
89029649
89029650
89029651
89029652
89029653
89029654
89029655
89029656
89029657
89029658
890842137
890842180
89112895
89113685
89113686
89113687
89113688
89113689
89113690
89113691
89113692
89113693
89113694
89113695
89113696
89113697
89113698
89113699
89113700
89113701
89113702
89146649
8918251
8918252
8918253
8918254
8918255
8918256
8918257
8918258
8918259
8918260
8918261
8918262
8918263
8918264
8918287
8918288
8918289
8918290
8918291
8918292
8918293
8918294
8918295
8918296
8918297
8918309
8918310
8918311
8918312
89191764
89191766
89191767
89191779
89191783
89191784
89191785
89191786
89191787
89191788
89191789
89191790
89191791
89191792
89191793
89191794
89191795
89191796
89191797
89191798
89191799
89214181
89214182
89214183
89214184
89214185
89242378
89242851
89242852
89242853
89242854
89242855
89242856
89242857
89242858
89242859
89242860
89242861
89242862
89242863
89242864
89242865
89255421
89257218
89257232
89257260
89257274
89257288
89257302
89257316
89258123
89266586
89266587
89266588
89266589
89266590
89266591
89266592
89266593
89266594
89266595
89266596
89266597
89266598
89266599
89266600
89266601
89266602
89266603
89266604
89266605
89266606
89266607
89266608
89266609
89266610
89266611
89266612
89266613
89266614
89266615
89266616
89266617
89266618
89266619
89266620
89266621
89266622
89266623
89266624
89266625
89266626
89266627
89266628
8926739
8927014
8927015
8927016
8927017
8927018
8927019
8927020
8927021
8927022
89274114
893144736
893639540
893639751
893639765
893640233
893640247
893640261
893641278
893675548
893675549
893675550
893675551
893690055
893690056
893690057
893690058
893690059
893690060
893690062
893690063
893690065
893690066
893690067
893690068
893690069
893690070
893690071
893690072
893690073
893690074
893690075
893690076
893712323
893712337
893712351
893712365
893712379
893712393
893712407
893712421
893712435
893712449
89473620
89521378
89521379
89521380
89521381
89521382
89521383
89521384
89521385
89521386
89521387
89521388
89521389
89521390
89521391
89521392
89521393
89521394
89521395
89521396
89521397
89521398
89521399
89521400
89521401
89521402
89521403
89521404
89521405
89521406
89521407
89521408
89521409
89521410
89521411
89521412
89521413
89521414
89521415
89521416
89521417
89521418
89521419
89521420
89521421
896556868
896557096
896561842
896561856
896561870
897453000
897453001
897453002
897453003
897453004
897453005
897453006
897453007
897453008
897453009
897453010
897453011
897453012
897453013
897453014
897453015
897453016
897453017
897453018
897453019
897453020
897453021
897453022
897453023
897453024
897453025
897453026
897453027
897453028
897453029
897453030
897453031
897453032
89885662
89885676
89885690
89885704
89892315
89892316
89892317
89892318
89953460
899684219
90074828
90074829
90074830
90101491
90101493
90101495
90101497
90101499
90110405
901694575
902241019
902241020
902632983
902633001
90264944
90264946
90264948
90264950
90264952
90264954
90264956
90264958
90264960
90264962
90264964
90264966
90264968
90264970
90264972
90264978
90264980
90264982
90264984
90264986
90264988
90264990
90264992
90264994
90264996
90264998
90265000
90265002
90265004
90265006
90265606
90265620
90265634
90265648
902686283
902686297
902686409
902686423
902686451
902686465
902686479
902686493
902686679
902686693
902686707
902686721
902686735
902686749
902686763
902686777
902686847
902686861
902686875
902687114
902815987
902816001
902816015
902816029
902816043
902816057
902816071
902816085
902816099
902816113
902816127
902816141
902816155
902816169
902816183
902816197
902816211
90287779
90296199
90296200
90296201
90296202
90296203
90296204
90296205
90296206
90296207
90296209
90296210
90296211
90296212
90296213
90296214
90296215
90296216
90296217
90296218
90296219
90296220
90296221
90296222
90296223
90296224
90296225
90296226
90296227
90296228
90296230
90296231
90296232
90296233
90296234
90296236
90296237
90296238
90296239
90296240
90296241
90296242
90296243
90296246
90296248
90296249
90296250
90296251
90296252
90296253
90296254
90296255
90296256
90296258
90296259
90296260
90296261
90296262
90296264
90296265
90296266
90296267
90296268
90296269
90296271
90296272
90296273
90296274
90296276
90296277
90296278
90296279
90296280
90296281
90296282
90296283
90296284
90296286
90296287
90296288
90296289
90296291
90296292
90296293
90296294
90296296
90296298
90296299
90296300
90296301
90296302
90296303
90296304
90296305
90296306
90296307
90296308
90296309
90296310
90296311
90296312
90296313
90296315
90296316
90296317
90296318
90296319
90296320
90296321
90296322
90296323
90296324
90296325
90296326
90296327
90296328
90296329
90296330
90296331
90296332
90296333
90296334
90296335
90296336
90296337
90296338
90296339
90296341
90296343
90296344
90296345
90296346
90296348
90296349
90296350
90296351
90296353
90296354
90296355
90296356
90296357
90296358
90296359
90296360
90296362
90296363
90296364
90296365
90296366
90296367
90296368
90296369
90296370
90296371
90296372
90296373
90296374
90296375
90296376
90296377
90296378
90296379
90296380
90296382
90296383
90296385
90296386
90296387
90296388
90296389
90296390
90296391
90296392
90296393
90296395
90296396
90296398
90296399
90296400
90296401
90296402
90296407
90296408
90296409
90296410
90296411
90296412
90296413
90296415
90296416
90296417
90296418
90296419
90296420
90296422
90296423
90296424
90296425
90296426
90296427
90296428
90296429
90296430
90296431
90296432
90296433
90296434
90296435
90296436
90296437
90296438
90296439
90296440
90296441
90296442
90296443
90296445
90296447
90296448
90296450
90296452
90296454
90296456
90296458
90296459
90296461
90296464
90296467
90296469
90296470
90296472
90296473
90296476
90296477
90296478
90296481
90296482
90296484
90296486
90296487
90296488
90296489
90296491
90296492
90296493
90296496
90296497
90296498
90296500
90296501
90296502
90296503
90296504
90296505
90296507
90296508
90296510
90296511
90296512
90296514
90296515
90296516
90296517
90296518
90296519
90296523
90296524
90296526
90296527
90296528
90296529
90296530
90296531
90296532
90296533
90296534
90296536
90296537
90296538
90296539
90296540
90296541
90296542
90296543
90296544
90296545
90296546
90296547
90296548
90296549
90296551
90296552
90296553
90296555
90296556
90296557
90296558
90296560
90296561
90296563
90296564
90296565
90296566
90296567
90296568
90296570
90296571
90296572
90296573
90296574
90296576
90296577
90296578
90296579
90296580
90296581
90296582
90296583
90296584
90296585
90296586
90296587
90296588
90296590
90296591
90296592
90296593
90296594
90296595
90296596
90296597
90296598
90296599
90296600
90296601
90296602
90296603
90296604
90296605
90296606
90296607
90296608
90296609
90296610
90296612
90296613
90296614
90296616
90296617
90296618
90296620
90296621
90296622
90296623
90296624
90569665
90569666
90569667
90569668
90576882
90576896
90576910
90576924
90576938
90577103
906344678
906344692
906344706
906344720
906344734
906344748
906344762
906344776
906344790
906344804
906344818
906344832
906344846
906344860
906344874
906344888
906344902
906344916
906344930
906344944
906344958
906344972
906344986
906345000
906345014
906345028
906345042
906345056
906345070
906345084
906345098
906345112
906345126
906345140
906345154
906345168
906345182
906345196
906345210
906345224
906345238
906345252
906345266
906345280
906345294
906345308
906345322
906345336
906345350
906345364
906345378
906345392
906345406
906345420
906345434
906345448
906345462
906345476
906345490
906345504
906345518
906345532
906345546
906345560
906345574
906345588
906345602
906345616
906345630
906345644
906345658
906345672
906345686
906345700
906345714
906345728
906345742
906345756
906345770
906345784
906345798
906346492
906346506
906346520
906346746
906346760
906346774
906346866
906347956
906347957
906347958
906347959
906347960
906347961
906347962
906347963
906347964
906347965
906347966
906347967
906357208
906357209
906357210
906357211
906357212
906357213
906357214
906357215
906357216
906357217
906357218
906357219
906357220
906357221
906357222
906357223
906357224
906357225
906357226
906357227
906357228
906357229
906357230
906357231
906357232
906357233
906357234
906357235
906357236
906357237
906357238
906357239
906357240
906357241
906357242
906357243
906357244
906357245
906357246
906357247
906357248
906357249
906357251
906357252
906357253
906357254
906357255
906357256
906357257
906357258
906357259
906357260
906357261
906357263
906357264
906357265
906357266
906357267
906357268
906357269
906357270
906357271
906357272
906357273
906357274
906357278
906357279
906357280
906357281
906357282
906357284
906357285
906357286
906357287
906357289
906357290
906357291
906357292
906357294
906357295
906357297
906357298
906357299
906357300
906357301
906357302
906357303
906357304
906357305
906357306
906357307
906357308
906357309
906357311
906357312
906357313
906357314
906357315
906357316
906357317
906357318
906357319
906357320
906357321
906357322
906357323
906357324
906357325
906357326
906357327
906357329
906357330
906357331
906357332
906357333
906357334
906357335
906357336
906357337
906357338
906357339
906357340
906357341
906357342
906357343
906357344
906357345
906357346
906357347
906357348
906357349
906357350
906357351
906357352
906357353
906357354
906357355
906357356
906357357
906357358
906357359
906357360
906357361
906357362
906357363
906357364
906357365
906357366
906357367
906357368
906357369
906357370
906357371
906357372
906357373
906357374
906357375
906357376
906357377
906357378
906357379
906357380
906357381
906357382
906357383
906357384
906357385
906357386
906357387
906357388
906357389
906357390
906357391
906357392
906357393
906357394
906357395
906357396
906357397
906357398
906357399
906357400
906357401
906357402
906357403
906357404
906357405
906357406
906357407
906357408
906357409
906357410
906357411
906357412
906357413
906357414
906357416
906357417
906357418
906357419
906357420
906357421
906357422
906357423
906357424
906357425
906357426
906357427
906357428
906357429
906357430
906357431
906357432
906357433
906357434
906357435
906357436
906357437
906357438
906357439
906357440
906357441
906357442
906357443
906357444
906357445
906357446
906357447
906357448
906357449
906357450
906357451
906357452
906357453
906357454
906357455
906357456
906357457
906357458
906357460
906357461
906357462
906357463
906357464
906357465
906357466
906357467
906357468
906357469
906357470
906357471
906357472
906357473
906357474
906357475
906357476
906357477
906357478
906357479
906357480
906357481
906357482
906357483
906357484
906357485
906357486
906357487
906357488
906357489
906357490
906357491
906357492
906357493
906357494
906357495
906357496
906357497
906357498
906357499
906357500
906357501
906357502
906357503
906357504
906357505
906357506
906357507
906357508
906357509
906357510
906357511
906357512
906357513
906357514
906357515
906357516
906357517
906357518
906357519
906357520
906357521
906357522
906357523
906357524
906357525
906357526
906357527
906357528
906357529
906357530
906357531
906357532
906357533
906357534
906357535
906357536
906357539
906357540
906357541
906357542
906357543
906357544
906357545
906357546
906357547
906357548
906357549
906357550
906357551
906357552
906357553
906357554
906357555
906357556
906357557
906357558
906357559
906357560
906357561
906357562
906357563
906357564
906357565
906357566
906357567
906357568
906357569
906357570
906357571
906357572
906357573
906357574
906357575
906357576
906357577
906357578
906357579
906357580
906357581
906357582
906357583
906357584
906357585
906357586
906357587
906357588
906357590
906357591
906357592
906357593
906357594
906357595
906357596
906357597
906357598
906357599
906357600
906357601
906357602
906357603
906357604
906357605
906357606
906357607
906357608
906357609
906357610
906357611
906357612
906357613
906357614
906357615
906357616
906357617
906357618
906357619
906357620
906357621
906357623
906357624
906357625
906357626
906357627
906357628
906357629
906357630
906357631
906357632
906357633
906357636
906357637
906357638
906357639
906357640
906357641
906357642
906357643
906357644
906357645
906357646
906357647
906357649
906357650
906357651
906357653
906357654
906357655
906357656
906357657
906357658
906357659
906357660
906357661
906357662
906357663
906357664
906357665
906357666
906357667
906357668
906357669
906357670
906357671
906357672
906357673
906357674
906357675
906357676
906357677
906357678
906357679
906357680
906357681
906357682
906357683
906357684
906357685
906357686
906357687
906357688
906357689
906357690
906357691
906357692
906357693
906357694
906357695
906357696
906357697
906357698
906357699
906357700
906357705
906357707
906357710
906357711
906357712
906357713
906357714
906357715
906357716
906357717
906357718
906357719
906357720
906357721
906357722
906357723
906357724
906357725
906357726
906357727
906357728
906357729
906357730
906357731
906357732
906357733
906357734
906357735
906357736
906357737
906357738
906357739
906357740
906357741
906357742
906357743
906357744
906357745
906357746
906357747
906357748
906357749
906357750
906357751
906357752
906357753
906357754
906357755
906357756
906357757
906357758
906357759
906357760
906357761
906357762
906357763
906357764
906357765
906357766
906357768
906357769
906357770
906357771
906357772
906357773
906357774
906357775
906357777
906357778
906357779
906357780
906357781
906357783
906357784
906357785
906357786
906357787
906357789
906357790
906357791
906357792
906357793
906357794
906357795
906357796
906357797
906357798
906357799
906357800
906357801
906357802
906357803
906357804
906357805
906357806
906357807
906357808
906357809
906357810
906357811
906357812
906357813
906357814
906357815
906357816
906357817
906357819
906357820
906357821
906357822
906357823
906357824
906357825
906357827
906357828
906357842
906357856
906357870
906357884
906357898
906357912
906357926
906357940
906357954
906357968
906357982
906357996
906358010
906358024
906358038
906358052
906358053
906358054
906358055
906358074
906394306
906409546
906409562
906476430
906476538
906476556
906476591
906476609
906476648
906476668
906476749
906476768
906476795
906476813
906476830
906970034
90819897
90819911
90819925
9082204
9082205
9082206
9082207
908309727
908309741
908309755
908310232
908310246
908310260
908310274
90902078
90902079
90954409
90954410
90954411
90954412
90954413
90954414
90954415
90954416
90954417
90954418
90954419
90954420
90954421
90954422
90954423
90954424
90954425
909719284
909719298
909719617
909719631
909719731
909719745
909719857
909719871
909719885
909719899
909719913
909719927
909719941
909719955
909719969
909719983
909719997
909720011
909720025
909720039
909720053
909720067
909720081
909720095
909720109
909720123
909720137
909720151
909720165
909720179
909720193
909720207
909720221
909720235
909720249
909720263
909720277
909720291
909720305
909720319
909720333
909720347
909720361
909720375
909720389
909720403
909720417
909720431
909720445
909720459
909720551
909720565
909720579
909720593
90990879
90990893
90994677
90994678
90994679
90994680
90994681
90994682
90994683
90994684
90994685
90994686
90994687
90994688
90994689
90994690
90994691
90994692
90994693
90994694
910265886
910266039
910266053
910266312
910270309
910354514
910354548
910355742
910355756
910355858
910355886
910355900
910355914
910356006
910749506
910749520
91176188
91176202
91176216
91176262
91208625
912546199
912546213
912546227
912546249
912546341
912546386
912546454
912546555
912546749
913021577
913021680
913021890
913021891
913021892
913022635
913022745
913022844
913022858
914244552
914244566
914244839
914244840
914244841
914244842
914244843
914244844
914343098
914343112
914343126
914343140
914343154
914343168
914343182
914343196
914343210
914343224
914343238
914343252
914343266
914343280
914343294
914343308
914343322
914343336
914343350
914343364
914343378
914343392
914343406
914343420
915477631
915477645
915477659
916338800
916338888
916412918
916412932
916412946
916412960
916412974
916412988
916413002
916413016
916413030
916444830
916444842
916444859
916444869
916444882
916444899
91694242
91694243
91694244
91694245
91694247
91694248
91694249
91694250
91694251
91694252
91694253
91694254
91694255
91694256
91694257
91694258
91694259
91694260
91694261
91694262
91694263
91694264
91694265
91694266
91694267
91702395
91702409
91702423
91702437
91702451
91702465
91702479
91702493
91702507
91702521
91702535
91702549
91702563
91702577
91702591
91702605
91702619
91702633
91702647
91702661
91702675
91702689
91702703
91717350
91717351
91717352
91717353
91717354
91717355
91717356
91717357
91717358
91717359
91717360
91717361
91717362
91717363
91717364
91717365
91717366
91717367
91717368
91717369
91717370
91717371
91717372
91717373
91719350
91719351
91719352
91719353
91719354
91719355
91719356
91719357
91719358
91719359
91719360
91719361
91719362
91719363
91719364
91719365
91719366
91719367
91719368
91719369
91719370
91719371
91719372
91719373
91719374
91719375
91719448
91719449
91719450
91719451
91719452
91719453
91719454
91719455
91719456
91719457
91719458
91719459
91719460
91719461
91719462
91719463
91719464
91719465
91719466
917544294
917544677
917546848
917546862
917547298
917684288
91795213
918020533
918020641
918020655
918020674
918020940
918020960
918020974
918021152
918051558
918051572
918056505
918056634
918056648
918056662
918056676
918056690
918056704
918056718
918056732
918056746
918056760
918056774
918056788
918056802
918056816
918056830
918122591
918631403
918631406
918650184
918650236
91983275
91983276
91983277
91983278
91983279
91983280
91983281
91983282
91983283
91983284
91983285
91983287
91983289
91983291
920154848
920228323
920228356
920475827
920475828
920475829
920475830
920475831
920475832
920475833
920475834
920475835
920475836
920475837
920475838
920475839
920475840
920475841
920475842
920475843
920475844
920475845
920475846
920475847
920475848
920475849
921325555
9230577
9230580
9230583
9230586
9230589
9230592
9230595
9230598
9230601
9230604
9230607
9230610
9230613
923095858
923095859
923095860
923095861
923095862
923095863
923095864
923095865
923095866
923095867
923095868
923095869
923095870
923095871
923095872
923095873
923095874
923095875
923095876
923095877
923095878
923390621
923826243
924251153
924251991
924253457
924253735
92430267
92430268
92430269
92430270
92430271
92430272
92430273
92430274
92430275
92430276
92430277
92430278
92430279
92430280
92430281
924434281
924434282
924434283
924434284
924434285
924434286
924434287
924434288
924434289
924434290
924434291
924434292
924434293
924441261
924443888
924443902
924756
924859555
924859599
924859817
924859831
924859845
924859859
924859873
924859887
924859901
924859915
924859929
924859943
924859957
924859971
924859985
924859999
924860013
924860027
924860041
924860055
924860069
924860083
924860097
924860111
924860125
924860139
924860153
924860167
924860181
924860195
924860209
924860223
924860237
924860251
924860265
924860279
924860293
924860307
924860321
924860335
924860349
924860363
924860377
924860391
924860405
924860419
924860433
924860447
924860461
924860475
924860489
924860503
924860517
924860531
924860545
924860559
924911733
924911734
924911735
924911736
925170051
925170065
925170108
925170756
925170792
925719666
926459578
926459592
926459606
926459620
926459634
926459648
926459750
926459764
926459781
926459795
926459809
926459823
926459837
926459849
926459863
926459877
926459891
926459905
926459919
926459933
926459947
926459961
926459976
926459990
926460004
926460018
926460032
926460046
926575306
926655124
926655125
926655126
926655127
926655128
926655129
926655130
926655131
926655132
926655133
926655134
926655135
926655136
926655137
926655138
926655139
926655140
926655141
926655142
926655143
926655144
926655145
926655146
926655147
926655148
926655149
926655150
926655151
926655152
926655153
926655154
926655155
926655156
926655157
926655158
926655159
926655160
926655161
926655162
926655163
926655164
926655165
926655166
926655167
926655168
926655169
926655170
926655171
926655172
926655173
926655174
926655175
926655176
926655177
926655178
926655179
926655180
926655181
926655182
926655183
926655184
926655185
926655186
926655187
926655188
926655189
926655190
926655191
926655192
926655193
926655194
926655195
926655196
926655197
926655198
926655199
926655200
926655201
926655202
926655203
926655204
926655205
926655206
926655207
926655208
926655209
926655210
926655211
926655212
926655213
926655214
926655215
926655216
926655217
926655218
926655219
926655220
926655221
926655222
926655223
926655224
926655225
926655226
926655227
926655228
926655229
926655230
926655231
926655232
926655233
926655234
926655235
926655236
926655237
926655238
926655239
926655240
926655241
926655242
926655243
926655244
926655245
926655246
926655247
926655248
926655249
926655250
926655251
926655252
926655253
926655254
926655255
926655256
926655257
926655258
926655259
926655260
926655261
926655262
926655263
926655264
926655265
926655266
926655267
926655268
926655269
926655270
926655271
926655272
926655273
926655274
926655275
926655276
926655277
926655278
926655279
926655280
926655281
926655282
926655283
926655284
926655285
926655286
926655287
926655288
926655289
926655290
926655291
926655292
926655293
926655294
926657056
926657057
926657058
926657059
926657060
926657061
926657062
926657063
926657064
926657065
926657066
926657067
926657068
926657069
926657070
926657071
926657072
926657073
926657074
926657075
926657076
926657077
926657078
926657079
926657080
926657081
926657082
926657083
926657084
926657085
926657086
926657087
926657088
926657089
926657090
926657091
926657092
926657093
926657094
926657095
926657096
926657097
926657098
926657099
926657100
926657101
926657102
926657103
926657104
926657105
926657106
926657107
926657108
926657109
926657110
926657111
926657112
926657113
926657114
926657115
926657116
926657117
926657118
926657119
926657120
926657121
926657122
926657123
926657124
926657125
926657126
926657127
926657128
926657129
926657130
926657131
926657132
926657133
926657134
926657135
926657136
926657137
926657138
926657139
926657140
926657141
926657142
926657143
926657144
926657145
926657146
926657147
926657148
926657149
926657150
926657151
926657152
926657153
926657154
926657155
926657156
926657157
926657158
926657159
926657160
926657161
926657162
926657163
926657164
926657165
926657166
926657167
926657168
926657169
926657170
926657171
926657172
926657173
926657174
926657175
926657176
926657177
926657178
926657179
926657180
926657181
926657182
926657183
926657184
926657185
926657186
926657187
926657188
926657189
926657190
926657191
926657192
926657193
926657194
926657195
926657196
926657197
926657198
926657199
926657200
926657201
926657202
926657203
926657204
926657205
926657206
926657207
926657208
926657209
926657210
926657211
926657212
926657213
926657214
926657215
926657216
926657217
926657218
926657219
926657220
926657221
926657222
926657223
926657224
926657225
926657226
926657227
926657228
926657229
926657230
926657231
926657232
926657233
926657234
926657235
926657236
926658286
926658300
926658314
926658328
926658342
926658356
926658370
926658384
926658398
926658412
926658426
926658440
926658454
926658468
926658482
926658496
926658510
926658524
926658538
926658552
926658566
926658580
926658594
926658608
926658622
926658636
926658650
926658664
926658678
926658692
926658706
926658720
926658734
926658748
926658762
926658776
926658790
926658804
926658818
926658832
926658846
926658860
926658874
926658888
926658902
926658916
926658930
926658944
926658958
926658972
926658986
926659000
926659014
926659028
926659042
926659056
926659070
926659084
926760040
926760041
926760042
926760043
926760044
926760045
926760046
926760047
926760048
926760049
926760050
926760051
926760052
926760053
926760054
926760055
926760056
927030535
927091956
927091957
927091958
927091959
927091960
927091961
927091962
927091963
927091964
927091965
927091966
927091967
927176492
927226504
927226518
927226532
927226546
927226560
927226574
927226588
927226602
927226616
927226630
927272323
927272409
927272461
927272544
927272558
927272572
927272586
927272600
927272614
927272628
927272642
927272656
927272670
927272684
927272698
927272712
927272726
927272740
927272754
927272768
927272782
927272796
927272810
927272824
927272838
927272852
927272866
927272880
927272894
927272908
927272922
927272936
927272950
927272964
927272978
927272992
927273006
927273020
927273034
927273048
927273062
927273076
927273090
927273104
927273118
927273132
927273146
927273160
927273174
927273188
927273202
927273216
927273230
927273244
927273258
927273272
927273286
927273300
927273314
927273328
927273342
927273356
927273370
927273384
927273398
927273412
927273426
927273440
927273454
927273468
927273482
927273496
927273510
927273524
927273538
927273552
927273566
927273580
927273594
927273608
927273622
927273636
927273650
927273664
927273678
927273692
927273706
927273720
927273734
927273748
927273762
927273776
927273790
927273804
927273818
927273832
927273846
927273860
927273874
927273888
927273902
927273916
927273930
927273944
927273958
927273972
927273986
927274000
927274014
927274028
927274042
927274056
927274070
927274084
927274098
927274112
927274126
927274140
927274154
927274168
927274182
927274196
927274210
927274224
927274238
927274252
927274266
927274280
927274294
927274308
927274322
927274336
927274350
927274364
927274378
927274392
927274406
927274420
927274434
927274448
927274462
927274476
927274490
927274504
927274518
927274532
927274546
927274560
927274574
927274588
927274602
927274616
927274630
927274644
927274658
927274672
927274686
927274700
927274714
927274728
927274742
927274756
927274770
927274784
927274798
927274812
927274826
927274840
927274854
927274868
927274882
927274896
927274910
927274924
927274938
927274952
927274966
927274980
927274994
927275008
927275022
927275036
927275050
927275064
927275078
927275092
927275106
927275120
927275134
927275148
927275162
927275176
927275190
927275204
927275218
927275232
927275246
927275260
927275274
927275288
927275302
927275316
927275330
927275344
927275358
927275372
927275386
927275400
927275414
927275428
927275442
927275456
927275470
927275484
927275498
927275512
927275526
927275540
927275554
927275568
927275582
927275596
927275610
927275624
927275638
927275652
927275666
927275680
927275694
927275708
927275722
927275736
927275750
927275764
927275778
927275792
927275806
927275820
927275834
927275848
927275862
927275876
927275890
927275904
927275918
927275932
927275946
927275960
927275974
927275988
927276002
927276016
927276030
927276044
927276058
927276072
927276086
927276100
927276114
927276128
927276142
927276156
927276170
927276184
927276198
927276212
927276226
927276240
927276254
927276268
927276282
927276296
927276310
927276324
927276338
927276352
927276366
927276380
927276394
927276408
927276422
927276436
927371820
927371834
927371848
927371862
927372324
927372338
927372352
927372366
927372380
927372394
927372408
927372422
927372435
927372448
927372462
927372476
927372518
927372560
927372574
927372588
927442722
927442736
927442750
927442764
927443190
927457
927458
927459
927460
927462
927464
927465
927467
927468
927470
927471
927473
927474
927476
927477
927479
927480
927482
927484
927485
927678988
927682388
927682552
927682597
927682855
927929630
927929631
927929632
927929633
927929640
927929642
927929643
927929644
927929645
927929646
927929647
927929648
927929649
927929650
927929651
927929652
927929653
927929654
927929655
927929656
927929657
927929659
927929660
927929661
927929662
927929663
927929664
927929665
927929715
927933644
927933658
927933672
927933686
927933700
927933714
927933728
927933742
927933756
927933770
927933784
927933798
927933812
927933826
927933840
927933854
927933868
927933882
927933896
927933910
927933924
927933938
927933952
927933966
927933980
927933994
927934008
927934022
927934036
927934050
927934064
927934078
927934092
927934106
927934120
927934134
927934148
927934162
927934176
927934190
927934204
927934218
927934232
927934246
927934260
927934274
927934288
927934302
927934316
927934330
927934344
927934358
927934372
927934386
927934400
927934414
927934428
927934881
927934882
927934883
927934884
927934885
927934886
927934887
927934888
927934889
927934890
927934891
927934892
927934893
927934894
927934895
927934896
927934897
927934898
927934899
927934900
927934901
927935304
928015459
928074639
928193503
928505970
928505984
928505998
928506012
928506026
928506040
928506054
928506068
929045238
929045252
929045266
929045280
929045294
929045308
929045322
929045336
929045350
929045364
929045378
929045392
929045406
929045420
929045434
929045448
929045462
929045476
929045490
929045504
929045518
929045532
929045546
929045560
929045919
929045933
929045947
929045961
929045975
929045989
929046183
929046197
92918411
929463623
929524319
929524333
929524347
929524361
929653661
929653662
929653663
929653664
929653665
929653666
929653667
929653668
929653669
929653670
929653671
929653672
929653673
929653674
929653675
929653676
929653677
929653678
929653679
930042299
930042301
930042303
930042304
930042306
930042307
930042309
930042311
930042313
930042315
930042317
930042319
930042320
930042322
930042324
930157072
930157086
930157100
930157114
930157128
930157142
930157156
930157170
930157184
930157198
930157212
930157226
930157240
930157254
930157268
930157282
930157296
930157310
930157324
930157338
930157352
930157366
930157380
930157394
930157408
930157422
930157436
930157450
930157464
930157478
930157492
930157506
930157520
930157534
930157548
930157562
930157656
930157657
930157658
930157659
930157660
930157661
930157662
930157663
930157664
930157665
930157666
930157667
930157668
930157669
930157670
930157671
930157672
930157673
930157674
930157675
930157676
930157677
930157678
930157679
930157680
930157681
930157682
930157683
930157684
930157685
930157686
930157687
930157688
930157689
930157690
930157691
930157692
930157693
930157694
930157695
930157696
930157697
930157698
930157699
930157700
930157701
930157702
930157703
930157704
930157705
930157706
930157707
930491214
930491228
930491242
930491706
930491750
930491764
930491776
930491790
930491801
930531880
930531881
930531882
930531883
930531884
930531885
930531886
930531887
930531888
930531889
930531890
930531891
930531892
930531893
930531894
930531895
930531896
930531898
930531899
930531900
930531901
930531902
930531903
930531904
930531907
930531908
930531909
930531910
930531911
930531912
930531913
930531914
930531915
930531916
930531917
930531918
930531919
930531920
930532126
930575977
930575991
930576005
930576019
930576033
930576047
930576061
930576075
930576089
930576103
930576117
930576131
930715697
930715698
930722556
930722557
930722558
930722559
930722560
930722561
930722562
930722563
930722564
930722565
930854782
930854796
931147394
931147663
93116777
93116791
93116805
93116819
93116833
93116847
93116861
93116875
93116889
93116903
93116917
93116931
93116945
93116959
93116973
93116987
93117001
93117015
93117029
93117043
93117057
93117071
93117085
93117099
93117113
93117127
93117141
93117155
93117374
93213516
93213517
93213518
932252554
932252598
932252624
932252650
93280536
93280537
93280538
93280539
93280540
93280541
93280542
93280543
933499287
933501061
933504125
933504290
933907455
933907584
933907744
933907905
933907978
933908042
933908101
933908176
933908321
933908519
933908621
936227410
936227424
936227438
936227572
936227586
936230084
936230098
936230112
936230126
936230140
936230154
936230168
936230182
936230196
936230210
936230224
936230238
936230252
936230266
936230280
936230294
936230322
936230432
936230446
936230460
936230474
936230488
936230502
936230516
936230530
936230544
936230558
936230572
936230586
936230600
936230614
936230628
936230642
936230656
936230670
936230684
936230698
936230712
936230726
936230740
936230754
936230768
936230782
936230796
936230810
936230824
936230838
936230852
936230866
936230880
936230894
936230908
936230922
936230936
936230950
936230964
936230978
936230992
936231006
936231020
937179447
937180841
937182933
937182958
937348071
937348085
937348099
937348113
937348127
937348141
937348591
937348753
937348767
937348902
937348916
937348930
937407795
937407809
937407823
937407837
937407851
937407865
937407893
937407994
937408094
937408121
937408135
937408149
937408163
937408191
937408205
937408388
937408570
937408774
937408788
937408802
937408876
937408890
937408904
937408918
937408932
937408946
937409015
937500910
937501009
937501047
937501061
937501075
937501354
937501519
937501534
937501548
937546865
937546951
937546965
937547007
937547021
937547035
937547049
937547063
937547415
937547429
937547527
937547555
937547569
937547583
937547597
937547611
937560707
937560708
937576337
937576644
937629833
937629847
937629861
937629875
937629889
937629903
937629917
937629931
937629945
937629959
937629973
937629987
937656145
937656146
937656147
937656148
937667222
937667223
937667224
937667225
937667226
937667227
937667228
937667229
937667230
937667231
937667232
937667233
937957401
937957415
937957443
937957751
937957765
937959108
937959109
937959110
937959111
937959112
937959113
937959114
937959115
937959116
937959117
937959118
937959119
937959120
937959121
938018761
938018763
938019007
938019009
938019011
938019013
938019015
938019017
938019019
938019021
938019025
938019027
938019029
938019031
938019033
938019035
938019037
938019039
938019043
938019045
938019047
938019049
938019051
938019053
938019055
938019057
938019059
938019061
938019063
938019065
938019067
938019069
938019071
938019073
938019075
938019077
938019079
938019081
938019082
938019084
938019086
938019088
938019090
938019092
938019094
938019096
938019098
938019100
938019102
938019104
938019106
938019108
938019110
938019111
938019112
938019113
938019114
938019115
938149431
938149512
938206113
938206253
938338787
938338808
938339195
938339884
938340271
938340429
938340449
938340512
938340526
938340540
938340554
938456327
938456328
938456329
938456330
938456331
938456332
938456333
938456334
938456335
938456336
938456337
938456338
938456339
938456340
938456341
938456342
938456343
938456344
938456345
938456346
938456347
938456348
938456349
938456350
938456351
938456352
938456353
938456354
938456355
938456356
938456357
938456358
938456359
938456360
939231257
939231258
939231259
939231260
939462056
939462536
939462563
939462577
939644
939645
939646
939647
939648
939649
939650
939651
939652
939653
939654
939655
939656
939657
939709135
939709149
939709235
939709253
939709267
939709281
939709295
939709309
939709323
939709337
939709351
939709365
939709379
939709393
939709407
939709421
939709435
939709449
939709463
939709477
939709491
939709505
939709519
939709533
939709547
939709561
939709575
939709589
939710435
939885934
940374020
940374021
940374022
940374023
940374024
940374025
940374026
940374027
940374028
940374029
940374030
940374031
940374032
940374033
940374034
940374035
940374036
940374037
940374038
940374039
940374040
940374041
940374042
940374043
940374044
940374045
940374046
940374047
940374048
940374049
940374050
940374051
940374052
940374053
940374054
940374055
940374056
940374057
940374058
940374059
940374060
940374061
940374062
940374063
940374064
940374065
940374066
940374067
940374068
940374069
940374070
940374071
940374072
940374073
940374074
940374075
940374076
940374077
940374078
940374079
940374080
940374081
940374082
940374083
940374084
940374085
940374086
940374087
940374088
940374089
940374090
940374091
940374092
940374093
940374094
940374095
940374096
940374097
940374098
940374099
940374100
940374101
940374102
940374103
940374104
940374105
940374106
940374107
940374108
940374109
940374110
940374111
940374112
940374113
940374114
940374115
940374116
940374117
940374118
940374119
940374120
940374121
940374122
940374123
940374124
940374125
940374126
940374127
940374128
940374129
940374130
940374131
940374132
940374133
940374134
940374135
940813616
940813852
940813866
940813880
940813894
940813908
940813922
940813936
940813950
940813964
940813978
940814219
940814221
940814223
940814225
940814226
940814227
940814228
940814229
940814230
940814231
940814232
940814233
940814234
940814235
940814236
940814238
940814239
940814240
940814241
940814242
940814244
940814245
940814246
940814247
940814248
940814249
940814250
940814251
940814252
940814253
940814254
940814255
940814256
940814257
940814258
940814259
940814260
940814261
940814262
940814263
940814264
940814265
940814266
940814267
940814268
940814269
940814270
940814271
940814272
940814273
940814274
940814275
940814276
940814277
940814278
940814279
940814280
940814281
940814282
940814283
940814284
940814285
940814286
940814287
940814288
940814289
940814290
940814291
940814292
940814293
940814294
940814295
940814296
940814297
940814298
940814299
940814300
940814301
940814302
940814303
940814304
940814305
940814306
940814307
940814308
940814309
940814310
940814311
940814312
940814313
940814314
940814315
940814316
940814317
940814318
940814319
940814320
940814321
940814322
940814323
940814324
940814325
940814326
940814327
940814328
940814329
940814330
940814331
940814332
940814333
940814334
940814335
940814336
940814337
940814338
940814339
940814340
940814341
940814342
940814343
940814344
940814346
940814348
940814349
940814350
940814351
940814352
940814353
940814354
940814355
940814356
940814357
940814358
940814359
940814360
940814361
940814362
940814363
940814364
940814365
940814366
940814367
940814368
940814369
940814370
940814371
940814372
940814373
940814374
940814585
940816386
940816400
940816414
940816428
940816442
940816456
940816470
940816484
940816498
940816512
940816526
940816540
940816554
940816568
940816582
940816596
940816610
940816624
940816638
940816652
940816666
941333022
941333023
941333024
941333025
941333026
941333027
941333028
941333029
941333030
941333031
941333032
941333033
941333034
941333035
941333036
941333037
941333038
941333039
941333040
941333041
941333042
941333043
941333044
941333045
941333046
941333047
941333048
941333049
941333050
941333051
941333052
941333053
941333054
941333055
941333056
941487103
942526628
94315496
94315510
94315524
943392626
943496405
943496419
943496433
943496447
943496461
943496475
943496489
943496770
943496784
9437926
9437927
9437928
9437929
9437930
9437931
9437932
9437933
9437934
9437935
9437936
9437937
9437938
9437939
9437940
9437941
9437942
9437943
9437944
944202997
944203056
944203070
944326403
944326417
944326461
944326475
944326491
944326512
944326588
944326609
94449313
94449314
94449315
94449820
94449823
94449824
94449825
94449827
94449830
94449834
94449835
94449836
94449839
944541463
944541602
944541616
944541672
944541686
944541700
944541727
944541741
944541755
944541783
944541885
944541899
944541913
944541927
944541941
944541955
944541969
944541983
944542011
944542025
944542053
944542152
944542166
944542180
944542330
944542345
944542359
944542387
944542401
944542496
944542510
944542538
944542639
944542860
944542915
944543244
944543258
944543433
944543447
944543461
944543475
944543489
944543503
944543517
944543531
944543652
944544504
944544518
944544532
944547552
944547628
944547629
944547630
944547631
944547632
944547633
944547634
944547635
944547636
944547637
944547638
944547639
944547640
944547641
944547642
944547643
944547644
944547645
944547646
944547647
944547648
944547649
944547650
944547651
944547652
944547653
944547654
944547655
944547656
944547657
944547658
944547659
944547660
944547661
944547662
944547663
944547664
944547665
944547666
944547667
944547668
944547669
944547670
944547671
944547672
944547673
944547674
944547675
944547676
944547677
944547678
944547679
944547680
944547681
944547682
944547683
944547684
944547685
944547686
944547687
944547688
944547689
944547690
944547691
944547692
944547693
944547694
944547695
944547696
944547697
944547698
944547699
944547700
944547701
944547702
944547703
944547704
944547705
944547706
944547707
944547708
944547709
944547710
944547711
944547712
944547713
944547714
944547715
944547716
944547717
944547718
944547719
944547720
944547721
944547722
944547723
944547724
944547725
944547726
944547727
944547728
944547729
944547730
944547731
944547732
944547733
944547734
944547735
944547736
944547737
944547738
944547739
944547740
944547741
944547742
944547743
944547744
944547745
944547746
944547747
944547748
944547749
944547750
944547751
944547752
944547753
944547754
944547755
944547756
944547757
944547758
944547759
944547760
944547761
944547762
944547763
944547764
944547765
944547766
944547767
944547768
944547769
944547770
944547771
944547772
944547773
944547774
944547775
944547776
944547777
944547778
944547779
944547780
944547781
944547782
944547783
944547784
944547785
944547786
944547787
944547788
944547789
944547790
944547791
944547792
944547793
944547794
944547795
944547796
944547797
944547798
944547799
944547800
944547801
944547802
944547803
944547804
944547805
944547806
944547807
944547808
944547809
944547810
944547811
944547812
944547813
944547814
944547815
944547816
944547817
944547818
944547819
944547820
944547821
944547822
944547823
944547824
944547825
944547826
944547827
944547828
944547829
944547830
944547831
944547832
944547833
944547834
944547835
944547836
944547837
944547838
944547839
944547840
944547841
944547842
944547843
944547844
944547845
944547846
944547847
944547848
944547849
944547850
944547851
944547852
944547853
944547854
944547855
944547856
944547857
944547858
944547859
944547860
944547861
944547862
944547863
944547864
944547865
944547866
944547867
944547868
944547869
944547870
944547871
944547872
944547873
944547874
944547875
944547876
944547877
944547878
944547879
944547880
944547881
944547882
944547883
944547884
944547885
944547886
944547887
944547888
944547889
944547890
944547891
944547892
944547893
944547894
944547895
944547896
944547897
944547898
944547899
944547900
944547901
944547902
944547903
944547904
944547905
944547906
944547907
944547908
944547909
944547910
944547911
944547912
944547913
944547914
944547915
944547916
944547917
944547918
944547919
944547920
944547921
944547922
944547923
944547924
944547925
944547926
944547927
944547928
944547929
944547930
944547931
944547932
944547933
944547934
944547935
944547936
944547937
944547938
944547939
944547940
944547941
944547942
944547943
944547944
944547945
944547946
944547947
944547948
944547949
944547950
944547951
944547952
944547953
944547954
944547955
944547956
944547957
944547958
944547959
944547960
944547961
944547962
944547963
944547964
944547965
944547966
944547967
944547968
944547969
944547970
944547971
944547972
944547973
944547974
944547975
944547976
944547977
944547978
944547979
944547980
944547981
944547982
944547983
944547984
944547985
944547986
944547987
944547988
944547989
944547990
944547991
944547992
944547993
944547994
944547995
944547996
944547997
944547998
944547999
944548000
944548001
944548002
944548003
944548004
944548005
944548006
944548007
944548008
944548009
944548010
944548011
944548012
944548013
944548014
944548015
944548016
944548017
944548018
944548019
944548020
944548021
944548022
944548023
944548024
944548025
94471927
94471928
94471929
94471930
94471931
94471932
94471933
94471934
94471935
94471936
94471937
94471938
94471939
94471940
94471941
94471942
94471943
94471944
94471945
94471946
94471947
94471948
94471949
94471950
94471951
94471952
94471953
94471954
94471955
94471956
94471957
94471958
94471959
94471960
94471961
94471962
94471963
94471964
94481145
94481159
94481173
94481187
94481201
94481215
94481650
94481664
94481695
94481709
94481723
94481736
94481749
94481762
94481776
94482890
94490651
94490679
94490693
94502732
94502733
94502734
94502735
94537503
94537517
946518542
946519251
946519265
946519286
946519300
946519314
946519328
946519342
946519356
946519370
946519384
946519398
946519412
946519426
946519440
946519454
946519468
946519482
946519496
946519510
946519524
946519538
946519552
946519566
946519580
946519594
946519608
946519622
946519636
946519650
946519664
946519678
946519692
946519706
946519720
946519734
946519748
946519762
946519776
946519790
946519804
946519818
946519832
946519846
946519860
946519874
946519888
946519902
946519916
946519930
946519944
946519958
946519972
946519986
946520000
946520014
946520028
946520042
946520056
946520070
946520084
946520098
946520112
946520126
946520140
946520854
946551186
946551187
946551188
946551189
946551190
946551191
946551192
946551193
946551194
946551195
946551196
946551197
946551198
946551199
946551200
946551201
946551202
946551203
946551204
946551205
946551206
946551207
946551208
946551209
946551210
946551211
946551212
946551213
946551214
946551215
946551216
946551217
946551218
946551219
946551220
946551221
946551222
946551223
946551224
946551225
946551226
946551227
946551228
946551229
946551230
946551231
946551232
946551233
946551234
946551235
946551236
946551237
946551238
946551239
946551240
946551241
946551242
946551243
946551244
946551245
946551246
946551247
946551248
946551249
946551250
946551251
946551252
946551253
946551254
946551255
946551256
946551257
946551258
946551259
946551260
946551261
946551262
946551263
946551264
946551265
946551266
946551267
946551268
946551269
946551270
946551271
946551272
946551273
946551274
946551275
946551276
946551277
946551278
946551279
946551280
946551281
946551282
946551283
946551284
946551285
946551286
946551287
946551288
946551289
946551290
946551291
946551292
946551293
946551294
946551295
946551296
946551297
946551298
946551299
946551300
946551301
946551302
946551303
946551304
946551305
946551306
946551307
946551308
946551309
946551310
946551311
946551312
946551313
946551314
946551315
946551316
946551317
946551318
946551319
946551320
946551321
946551322
946551323
946551324
946551325
946551326
946551327
946551328
946551329
946551330
946551331
946551332
946551333
946551334
946551335
946551336
946551337
946551338
946551339
946551340
946551341
946551342
946551343
946551344
946551345
946551346
946551347
946551348
946551349
946551350
946551351
946551352
946551353
946551354
946551355
946551356
946551357
946551358
946551359
946551360
946551361
946551362
946551363
946551364
946551365
946551366
946551367
946551368
946551369
946551370
946551371
946551372
946551373
946551374
946551375
946551376
946551377
946551378
946551379
946551380
946551381
946551382
946551383
946551384
946551385
946551386
946551387
946551388
946551389
946551390
946551391
946551392
946551393
946551394
946551395
946551396
946551397
946551398
946551399
946551400
946551401
946551402
946551403
946551404
946551405
946551406
946551407
946551408
946551409
946551410
946551411
946551412
946551413
946551414
946551415
946551416
946551417
946551418
946551419
946551420
946551421
946551422
946551423
946551424
946551425
946551426
946551427
946551428
946551429
946551430
946551431
946551432
946551433
946551434
946551435
946551436
946551437
946551438
946551439
946551440
946551441
946551442
946551443
946551444
946551445
946551446
946551447
946551448
946551449
946551450
946551451
946551452
946551453
946551454
946551455
946551456
946551457
946551458
946551459
946551460
946551461
946551462
946551463
946551464
946551465
946551466
946551467
946551468
946551469
946551470
946551471
946551472
946551473
946551474
946551475
946551476
946551477
946551478
946551479
946551480
946551481
946551482
946551483
946551484
946551485
946551486
946551487
946551488
946551489
946551490
946551491
946551492
946551493
946551494
946551495
946551496
946551497
946551498
946551499
946551500
946551501
946551502
946551503
946551504
946551505
946551506
946551507
946551508
946551509
946551510
946551511
946551512
946551513
946551514
946551515
946551516
946551517
946551518
946551519
946712022
946712023
946712024
946712025
946712026
946712027
946712028
946712029
946712030
946712031
946712032
946712033
946712034
946712035
946712036
946712037
946712038
946712039
946712040
946712041
946712042
946712043
946712044
946712045
946712046
946712047
946712048
946712049
946712050
946712051
946712052
946712053
946712054
946712055
946712056
946712057
946712058
946712059
946712060
946712061
946712062
946712063
946712064
946712065
946712066
946712067
946712068
946712069
946712070
946712071
946712072
946712073
946712074
946712075
946712076
946712077
946712078
946712079
946712080
946712081
946712082
946712083
946712084
946712085
946712086
946712087
946712088
946712089
946712090
946712091
946712092
946712232
946712233
946712234
946712235
946712236
946712237
946712238
946712239
946712240
946712241
946712242
946712243
946712244
946712245
946712246
946712247
946712248
946712249
946712250
946725832
946725904
946788001
946788002
948271037
948271051
948271065
948271093
948271107
948275579
948298407
948298421
948298435
948298449
948298463
948298477
948298491
948298505
948298519
948298533
948298547
948298561
948298575
948298589
948298603
948298617
948298631
948298645
948298659
948298673
948298687
948298701
948298715
948298729
948298743
948298757
948298771
948298785
948298799
948298813
948298827
948298841
948298855
948298869
948298883
948298897
948298911
948298925
948298939
948298953
948298967
948298981
948298995
948299009
948299023
948299037
948299051
948299065
948299079
948299093
948299107
948299135
948299149
948299366
948299393
948299407
948299421
948299435
948299449
948299463
948299477
948299491
948299505
948299519
948299546
948550169
948550183
948550211
948550225
948550239
948550253
948550267
948550281
948550309
948550323
948563398
948563399
948563400
948563401
948563402
948563403
948563404
948563405
948563406
948563407
948563408
948563409
948563410
948563411
948563412
948563413
948563414
948563415
948563416
948563417
948563418
948563419
948563420
949599455
949600029
949600043
949600057
949600071
949600085
949600219
949600233
949600247
949600261
94961457
94961458
94961459
94961460
94961461
94961462
94961463
94961464
94961465
94961466
94961467
94961468
94961469
94961470
94961471
94961472
94961473
94962786
94962798
949801311
949801312
949801313
949801314
94980438
94980452
94980466
94980480
94980494
94980508
94980522
94980536
94980550
94980564
94980578
94980592
94980606
94980620
94980634
94980648
94980662
94980676
94980690
94980704
94980718
94980732
94980746
94980760
94980774
94980788
94980802
94980816
94980830
94980844
94980858
94980872
94980886
94980900
94980914
94980928
94980942
94980956
94980970
94980984
94980998
94981012
94981026
94981040
94981054
94981068
94981082
94981096
94981110
94981124
94981138
94981152
94981166
94981180
94981194
94981208
94981222
94981236
94981250
94981264
94981278
94981292
94981306
950636814
950639227
950809267
950809268
950809269
950809270
950809271
950809272
950809273
950809274
950809275
950809276
950809277
950809278
950809279
950809280
950809281
950809282
950809283
95105501
95105502
95105503
95106248
95106249
95106250
95106251
95106252
95106253
95106254
95106255
95106256
95106257
95106258
95106259
95106260
95106261
95106262
95106263
95106264
95106265
95106266
95106267
95106268
95106269
95106270
95106271
95106272
95106273
95106274
95106275
95106276
951613634
952009266
952009590
952009676
952009776
952009790
952009804
952009818
952025620
952097978
952097995
952098010
952098025
952098040
952098058
952098074
952098091
952098108
952098127
952098145
952098172
952444114
952556715
952952255
952952351
953066994
953066995
953067008
953067009
953067010
953067011
953070016
953070017
953070018
953070019
953070020
953070021
953070022
953070023
953070024
953070025
953070026
953070027
953070028
953070029
953070030
953070031
953070032
953070033
953070034
953070035
953070036
953070037
953070038
953070039
953070040
953070041
953070042
953070043
953070044
953070045
953070046
953070047
953070048
953070049
953070050
953070051
953070052
953070053
953070054
953070055
953070056
953070057
953070058
953070059
953070060
953070061
953070062
953070063
953070064
953070065
953070066
953070067
953070068
953070069
953070070
953070071
953070072
953070073
953070074
953070075
953070076
953070077
953070078
953070079
953070080
953070081
953070082
953070083
953070084
953070085
953070086
953070087
953070088
953070089
953070090
953070091
953070092
953070093
953070094
953244202
953244216
953244230
953244244
953244272
953244499
953244601
953244615
953244629
953244643
953244657
953244822
953244836
953244863
953244877
953244891
953245066
953245080
953245094
953245108
953245122
953245136
953245150
953245164
953245178
953245192
953245206
953266366
953271894
953271908
953271922
953271936
953271950
953271964
953271978
953271992
953272006
953272020
953272034
953272048
953272062
953272076
953272090
953272104
953272118
953272132
953272146
953272160
953272174
953272188
953272202
953272216
953272230
953272244
953272258
953272272
953272286
953272300
953272314
953272328
953272342
953273744
953273758
953274208
953274297
953274311
953274325
953274339
953298984
953298998
953515894
953516008
953768436
953817642
953817656
953817670
953817684
953817698
953817712
953817726
953817740
953817754
953817768
953817782
953817796
953817810
953817824
953817838
953817852
954001043
954001233
954001247
954001261
954002627
954002654
954002668
954003575
954003589
954003603
954003635
954003676
954003734
954003748
954003762
954050050
954050051
954050052
954050053
955395967
955395968
955395969
955395970
955523614
955660140
955665322
955665512
955665526
955665540
955665553
955665567
955665581
955665595
955665608
955665623
955665637
955665651
955665665
955665679
955665693
955665707
955665721
955665735
955665750
955665764
955665794
955673081
955673082
955673083
955673084
955673085
955673086
955673087
955673088
955673089
955673090
955673091
955673092
955673093
955673094
955673095
955673096
955673097
955673098
955673099
955673100
955673101
955673102
955673103
955673104
955673105
955673106
9558343
957554298
957554301
957554304
957740646
957740660
957740759
958114302
9587651
9587652
9587653
9587654
9587655
9587656
9587657
9587658
959057837
959093553
959093892
959093906
959093920
959093934
959093948
959093962
959093976
959093990
959094004
959094018
959094032
959094046
959094060
959094074
959094088
959094102
959094116
959094130
959094144
959094158
959094172
959094186
959094200
959094214
959094228
959094242
959094256
959094270
959094284
959094298
959094312
959094326
959094340
959094354
959094368
959094382
959094396
959094410
959094424
959094438
959094452
959094466
959094480
959094494
959094508
959094522
959094536
959094550
959094564
959094578
959094592
959094606
959094620
959094634
959094648
959094662
959094676
959094690
959094704
959094718
959094732
959094746
959094760
959094774
959094788
959094802
959094816
959094830
959094844
959094858
959094872
959094886
959094900
959094914
959094928
959094942
959094956
959094970
959094984
959094998
959095012
959095026
959095040
959095054
959095068
959095082
959095096
959095110
959095124
959095644
959099346
959121905
959122187
959122201
959122215
959122229
959122243
959122257
959122271
959122285
959122299
959122599
959122871
959122885
959122913
959122927
959123146
959123160
959123232
959123439
959123453
959123467
959123573
959123587
959123698
959123712
959123726
959123740
959123754
959123768
959123782
959123796
959123810
959123824
959123838
959123852
959123866
959123880
959123894
959123908
959123922
959123936
959123950
959123964
959123978
959123992
959124006
959124020
959125180
959125194
959125208
959125222
959148347
959158211
95931743
959363946
959392045
959392059
959392073
959392100
959392114
959392128
959392142
959392156
959392170
959392184
959392223
959392237
959392251
959473417
959473470
959473521
959473547
959473598
959473646
959473692
959473737
959478660
959478662
959478709
959478710
959478711
959478712
959478713
959478714
959478715
959478716
959478717
959478718
959478719
959478720
959478721
959478722
959478723
959478724
959478725
959478726
959478727
959478728
959478729
959478730
959478731
959478732
959478733
959478734
959478735
959478736
959478737
959478738
959478739
959478740
959478741
959478742
959478743
959478744
959478745
959478746
959478747
959478748
959478749
959478750
959478751
959489029
959860806
959860807
959860808
959860809
959860810
959860811
959860812
959860813
959860814
959860815
959862221
959862222
959862223
959862224
960515730
960515731
960515732
960515733
960515734
960515735
960987055
961441121
961441943
961441957
961441971
961452755
961452805
961452806
961452807
961452808
961452809
961452810
961452811
961452812
961452813
961452814
961452815
961452816
961452817
961452818
961452819
961452820
961452821
961452822
961452823
961452824
961452825
961452826
961452827
961452828
961452829
961452830
961452831
961452832
961452833
961452834
961452835
961452836
961452837
961452838
961452839
961452840
961452841
961452842
961452843
961452844
961452845
961452846
961452847
961452848
961452849
961452850
961452851
961452852
961452853
961452854
961452855
961452856
961452857
961452858
961452859
961452860
961452861
961452862
961452863
961452864
961452865
961452866
961452867
961452868
961452869
961452870
961452871
961452872
961452873
961452874
961452875
961452876
961452877
961452878
961452879
961452880
961452881
961452882
961452883
961452884
961452885
961452886
961452887
961452888
961452889
961452890
961452891
961452892
961452893
961452894
961452895
961452896
961452897
961452898
961452899
961452900
961452901
961452902
961452903
961452904
961452905
961452906
961452907
961452908
961452909
961452910
961452911
961452912
961452913
961452914
961494189
961494203
961494217
961494231
961494245
961494259
961528029
961528043
961528057
961558181
961558183
961558185
961558187
961558189
961609358
961609359
961609360
961706001
961706036
961901087
961907905
961945936
9622964
963884652
963884660
963884662
963884664
963884666
963884668
963884670
963884672
963884674
963884676
963884678
963884680
963884682
963884684
963884686
963884688
963884690
963884692
963884695
963884697
963884699
963884701
963884703
966202050
966202064
966202078
966202475
966202868
966325763
966325792
966774177
966774179
966774181
966774183
966774185
966774187
966774189
966774191
966774193
966774195
966774197
966774199
966774262
966774264
966798490
966798589
966798603
966798617
966798631
966798645
966798659
966798673
968163842
968163843
968163844
968163845
968163846
968194748
968196441
968197380
968197430
968197700
968198058
968198192
968198381
968198876
968941
968942
968943
968944
968945
968947
968949
968952
968955
968957
968958
968959
968961
968962
969528623
969528637
969528651
969528665
969528679
969528693
969528707
969528721
969528735
969985234
969985237
969985243
969985245
969985247
969985249
969985259
969985262
969985265
969985267
969985269
969985271
969985291
969985295
969985299
969985302
970861299
970861300
970861301
970861302
970861303
970861304
970861305
970861306
970861307
970861308
970861309
970861310
970861311
970861312
970861313
970861314
970955113
971187769
9712335
9712337
9712340
9712344
9712345
9712346
9712348
9712349
9712350
9712351
9712355
9712358
971369587
971369588
971369589
971468332
971823994
971983819
972385391
972385405
972385419
972385433
972385447
972385461
972385475
972385503
972385517
972385605
972385783
972385855
972385869
972623922
972623924
972623926
972623927
972623929
972623930
972623932
972623934
972623935
972623937
972623939
972623940
972623941
972623942
972623944
972623946
972623947
972903571
972903572
972903573
972903574
972903575
972903576
972903577
972903578
972903579
972903580
972903581
972903582
972903583
972903584
972903585
972903586
972903587
972903588
972903589
972903590
972903591
972903592
972903593
972903594
972903595
972903596
972903597
972903598
972903599
972903600
972903601
972903911
972903912
972903913
972903914
972903915
972903916
972903917
972903918
972903919
972903920
972903921
972903922
972903923
972903924
972903925
972903926
972903927
972903928
972903929
972903930
972974886
972974889
972974892
972974895
972974896
972974899
973531614
973531615
974000756
974000770
974030179
974030180
974030181
974030182
974030183
974030184
974030185
974030186
974030187
974030188
974030189
974030190
974030191
974030192
974030193
974030194
974030195
974030196
974030197
974030198
974030199
974030200
974030201
974030202
974030203
974030204
974030205
974030206
974030207
974030208
974030209
974030210
974030211
974030212
974030213
974030214
974030215
974030216
974030217
974030218
974030219
974030220
974030221
974030222
974030223
974030224
974030225
974030226
974030227
974030228
974030229
974030230
974030231
974030232
974030233
974030234
974030235
974030236
974030237
974030238
974030239
974030240
974030241
974030242
974030243
974030244
974030245
974030246
974030247
974030248
974030249
974030250
974030251
974030252
974030253
974030254
974030255
974030256
974030257
974030258
974030259
974030260
974030261
974030262
974030263
974030264
974030265
974030266
974030267
974030268
974030269
974030270
974030271
974030272
974030273
974030274
974030275
974030276
974030277
974030278
974030279
974030280
974030281
974030282
974030283
974030284
974030285
974030286
974030287
974030288
974030289
974030290
974030291
974030292
974030293
974082551
974142341
974142417
974806
974807
974818
974851
974993616
974993630
974993644
974993686
974993700
974994994
975123423
975236
9754873
9754874
9754875
9754876
9754877
9754878
9755345
975847281
975853891
977901926
977902024
977902242
977902256
977902270
977902284
977902298
977902312
977902326
977902340
977902354
977902368
977902382
977902396
977902410
977902424
977902438
977902452
977902466
977902480
977902494
977902508
977902522
977902536
977902550
977902564
977902578
977902592
977902606
977902620
977902634
977902648
977902662
977902676
977902690
977902704
977902718
977903004
977903047
977903061
977903075
977903768
977903769
977903770
977903771
977903772
977903773
978127551
978127552
978127553
978127554
978127555
978127556
978127557
978127558
978127559
978127560
978127561
978127562
978127563
978127564
978127565
978127566
978127567
978127568
978127569
978127570
978127571
978127572
979111761
979111765
979111791
979111811
979111867
979111871
979111923
979112003
979112258
979112275
979112280
979112322
979112451
979112729
979112765
979112791
979112891
979113030
979113033
979113202
979113459
979113490
979113556
979113573
979113700
979113780
979113800
979113840
979113933
979114114
979114295
979114303
9791189
9800621
9800622
9800623
9800624
9800625
9800626
9800627
9800628
9800629
9800630
9800631
9800632
9800633
9800634
9800635
9800636
9800637
9800638
9800639
9800640
9802420
9802421
9802422
9802423
9802424
9802425
9802426
9802427
982188992
982189006
982189033
982189047
982189061
982189075
982189089
982189117
982189131
982189145
982277227
982277371
982277615
982277843
982278111
982278317
982278417
982278685
982278901
982279175
982279470
982279713
982280049
982281356
982281591
982281809
982282013
982282215
982282490
982282796
982283084
982742469
982742483
982742497
982742511
982742525
982742848
982742862
982742876
982742890
982742904
982742918
982742932
982742946
982742960
982742974
982742988
982743002
982743016
982743030
982743044
982743058
982743072
982743086
982743100
982743114
982743128
982743142
982743156
982743170
982743184
982743198
982743212
982743226
982743240
982743254
982743268
982743282
982743296
982743310
982743324
982743338
982743352
982743366
982743380
982743394
982743408
982743422
982743436
982743450
982743464
982743478
982743492
982895051
982895052
982895053
982895054
982895055
982895056
982895057
982895058
982895059
982895060
982895061
982895062
982895063
982895064
982895065
982895066
982895067
982895068
982895069
982895070
982895071
982895072
982895073
982895074
982895075
982895076
982895077
982895078
982895079
982895080
982895081
982895082
982895083
982895084
982895085
982895086
982895087
982895088
982895089
982895090
982895091
982895092
982895093
982895094
982895095
982895096
982895097
982895098
982895099
982895100
982895101
982895102
982895103
982895104
982895105
982895106
982895107
982895108
982895109
982895110
982895111
982895112
982895113
982895114
982895115
982895116
982895117
982895118
982895119
982895120
982895121
982895122
982895123
982895124
982895125
982895126
982895127
982895128
982895129
982895130
982895131
982895132
982895133
982895134
982895135
982895136
982895137
982895138
982895139
982895140
982895141
982895142
982895143
982895144
982895145
982895146
982895147
982895148
983164209
983177207
983177208
983177209
983177210
983177211
983177212
983177213
983177214
983177215
983177216
983177217
983211921
983211922
983211924
983211925
983211926
983211927
983211928
983211929
983211930
983211931
983211933
983211935
983211937
983211938
983211940
983211941
983211942
983211944
983211947
983211948
983211950
983211952
983211953
983211955
983211956
983211958
983211959
983211961
983211962
983211980
983211981
983211983
983211985
983211986
983211988
983211989
983211991
983211993
983211995
983211997
983211999
983212000
983212002
983212003
983212005
983212007
983212008
983212010
983212012
983212014
983212016
983212017
983212019
983212021
983212023
983212024
983212026
983212028
983212030
983212032
983212033
983212035
983212036
983212038
983212040
983212042
983212044
983212046
983212048
983212050
983212052
983212054
983212055
983212057
983212059
983212061
983212063
983212064
983212066
983212068
983212069
983212071
983212072
983212074
983212075
983212077
983212079
983212081
983212083
983212084
983212086
983212088
983212090
983634686
983634700
983634798
983634812
983634826
983634840
983634930
983634958
983635589
983635710
983635724
983635738
983635789
983635803
983635817
983635831
983635845
983635859
983635873
983635901
983635915
983635929
9836969
9836970
9836971
9836972
9836973
9836974
9836975
9836976
9836977
9836978
9836979
9836980
9836981
9836982
9836983
9836984
9836985
9836986
9836987
9836988
9836989
9836990
9836991
9836992
9836993
9836994
9836995
9836996
9836997
9836998
9836999
9837000
9837001
9837002
9837003
9837004
9837005
9837006
9837007
9837008
98373737
98373738
98373739
98373740
98373741
98373742
98373743
98373744
98373745
98373746
98373747
98373748
98373749
98373750
98373751
98373752
98373753
98373754
98373755
98373756
98373757
98373758
98373759
98373760
98373761
98373762
98373763
98373764
98373765
98373766
98373767
98373768
98373769
98373770
98373771
98373772
98373773
98373774
98373775
98373776
98373777
98373778
98373779
98373780
98373781
98373782
98373783
98373784
98373785
98373786
98373787
98373788
98373789
98373790
98373791
98373792
98373793
98373794
98373795
98373796
98373797
98373798
98373799
98373800
98373801
98373802
98373803
98373804
98373805
98373806
98373807
98373808
98373809
98373810
98373811
98373812
98373813
98373814
98373815
98373816
98373817
98373818
98373819
98373820
98373821
98373822
98373823
98373824
98373825
98373826
98373827
98373828
98373829
98373830
98373831
98373832
98373833
98373834
98373835
98373836
98373837
98373838
98373839
98373840
98373841
98373842
98373843
98373844
98373845
98373846
98373847
98373848
98373849
98373850
98373851
98373852
98373853
98373854
98373855
98373856
98373857
98373858
98373859
98373860
98373861
98373862
98373863
98373864
98373865
98373866
98373867
98373868
98373869
98373870
98373871
98373872
98373873
98373874
98373875
98373876
98373877
98373878
98373879
98373880
98373881
98373882
98373883
98373884
98373885
98373886
98373887
98373888
98373889
98373890
98373891
98373892
98373893
98373894
98373895
98373896
98373897
98373898
98373899
98373900
98373901
98373902
98373903
98373904
98373905
98373906
98373907
98373908
98373909
98373910
98373911
98373912
98373913
98373914
98373918
98373919
98373920
98373921
98373922
98373923
98373924
98373925
98373926
98373927
98373928
98373929
98373930
98373931
98373932
98373933
98373934
98373935
98373936
98373937
98373938
98373939
98373940
98373941
98373942
98373943
98373944
98373945
98373946
98373947
98373948
98373949
98373950
98373951
98373952
98373953
98373954
98373955
98373956
98373957
98373958
98373959
98373960
98373961
98373962
98373963
98373964
98373965
98373966
98373967
98373968
98373969
98373970
98373971
98373972
98373973
98373974
98373975
98373976
98373977
98373978
98373979
98373980
98373981
98373982
98373983
98373984
98373985
98373986
98373987
98373988
98373989
98373990
98373991
98373992
98373993
98373994
98373995
98373996
98373997
98373998
98373999
98374000
98374001
98374002
98374003
98374004
98374005
98374006
98374007
98374008
98374009
98374010
98374011
98374012
98374013
98374014
98374015
98374016
98374017
98374018
98374019
98374023
98374024
98374025
98374026
98374027
98374028
98374029
98374030
98374031
98374032
98374033
98418350
98418351
98418352
98418353
98418354
98418355
98418356
98418357
98418358
98418359
98418360
98418361
98418362
98418363
98418364
98418365
98418366
98418367
98418368
98418369
98418370
98418371
98418372
98418373
98418374
98418375
98418376
98418377
98418378
98418379
98418380
98418381
98418382
98418383
98418384
98418385
98418386
98418387
98418388
98418389
98418390
98418391
98418392
98418393
984291189
984291203
984291273
984292139
984292153
984292167
984292181
984292195
984292209
984292223
984292237
984292251
984292265
984292279
984292293
984292307
984292321
984292335
984292349
984292363
984292377
984292391
984292405
984292419
984292433
984292447
984292461
984292475
984292489
984292503
984292517
984292531
984292545
984292559
984292573
984292587
984292601
984292615
984292629
984292643
984292657
984292671
984292685
984292699
984292713
984292727
984292741
984292755
984292769
984292783
984292797
984292811
984292825
984292839
984292853
984292867
984292881
984292895
984292909
984292923
984292937
984292951
984292965
984292979
984292993
984293007
984293021
984293035
984293049
984293063
984293077
984293091
984293105
984293119
984293133
984293147
984293161
984293175
984293189
984293203
984293217
984293231
984293245
984293259
984293273
984293287
984348212
984348213
984348214
984348215
984348216
984348217
984348218
984348219
984348220
984348221
984348222
984348223
984348224
984348225
984348226
984348227
984348228
984348229
984348230
984348231
984348232
984348233
984348234
984348235
984348236
984348237
984348238
984348239
984348240
984348241
984348242
984348243
984348244
984348245
984348246
984348247
984348248
984348249
984348250
984349886
984349887
984349888
984349889
984349890
984349891
984349892
984349893
984349894
984349895
984349896
984349897
984349898
984349899
984349900
984349901
984349902
984349903
984349904
984349905
984349906
984349907
984349908
984349909
984349910
984349911
984349912
984349913
984349914
984349915
984349916
984349917
984349918
984349919
984349920
984349921
984349922
984349923
984349924
984349925
984349926
984349927
984349928
984349929
984349930
984349931
984349932
9844651
984680463
984683954
984684375
984684389
984684403
984684417
984684431
984684445
984684459
984684473
984684487
984684501
984684515
984684529
984684543
984684557
984684571
984684585
984684599
984684613
984684627
984684641
984684659
984686927
984686928
984686929
984686930
984686931
984686932
984686933
984686934
984686935
984686936
984686937
984880821
984881243
984881257
985482563
985482577
985483551
985483565
985483579
985483593
985483607
985483621
985483635
985526565
985526566
985526567
985526568
985526569
985526570
985526571
985526572
985526573
985526574
985526575
985526576
985526577
985526578
985526579
985526580
985526581
985526582
985526583
985526584
985526585
985526586
985526587
985526588
985526589
985526590
985526591
985526592
985526593
985563172
985563173
985563174
985563175
985563176
985563177
985563178
985563179
985563180
985563181
985563182
985563183
985563184
985563185
985563186
985563187
985563188
985563189
985563190
985563191
985563192
985563193
985563196
985563197
985563198
985563200
985563203
985563204
985563205
985563206
985563208
985563209
985563210
985563211
985563212
985563213
985563214
985563215
985563216
985563217
985563218
985563219
985563220
985563221
985563222
985563223
985563224
985563225
985563226
985563227
985563228
985563229
985563230
985563231
985563232
985563233
985563234
985563235
985563236
985563237
985563238
985563239
985563240
985563241
985563242
985563243
985563244
985563245
985563246
985563247
985563248
985563249
985563250
985563251
985563252
985563253
985563254
985563255
985563256
985563257
985563258
985563259
985563260
985563261
985563262
985563263
985563264
985563265
985563266
985563267
985563268
985563269
985563270
985563271
985563272
985563273
985563274
985563275
985563276
985563277
985563278
985563279
985563280
985563281
985563282
985563283
985563284
985563285
985563286
985563287
985563288
985563289
985563290
985563291
985563292
985563293
985563294
985563295
985563296
985563297
985563298
985563299
985563300
985563301
985563302
985563303
985563304
985563305
985563306
985563307
985563308
985563309
985563310
985563311
985563312
985563313
985563314
985563315
985563316
985563317
985563318
985563319
985563320
985563321
985563322
985563323
985563324
985563325
985563326
985563327
985563328
985563329
985563330
985563331
985563332
985563333
985563334
985563335
985563336
985563337
985563338
985563339
985563340
985563341
985563342
985563343
985563344
985563345
985563346
985563347
985563348
985563349
985563350
985563351
985563352
985563353
985563354
985563355
985563356
985563357
985563359
985563361
985563362
985563363
985563364
985563365
985563366
985563367
985563368
985563369
985563371
985563373
985563374
985563375
985563376
985563377
985563378
985563379
985563380
985563381
985563382
985563383
985563384
985563385
985563387
985563388
985563389
985563390
985563391
985563392
985563393
985563394
985563395
985563396
985563397
985563398
985563399
985563400
985563401
985563402
985563403
985563404
985563405
985563406
985563407
985563408
985563409
985563410
985563411
985563412
985563413
985563414
985563415
985563416
985563417
985563418
985563419
985563420
985563421
985563422
985563423
985563425
985563426
985563427
985563428
985563429
985563430
985563431
985563432
985563433
985563434
985563435
985563436
985563437
985563438
985563439
985563440
985563441
985563442
985563443
985563444
985563445
985563446
985563447
985563448
985563449
985563450
985563451
985563452
985563453
985563454
985563455
985563456
985563457
985563458
985563459
985563460
985563461
985563462
985563463
985563464
985563465
985563466
985563467
985563468
985563469
985563470
985563471
985563472
985563473
985563474
985563475
985563476
985563477
985563478
985563479
985563480
985563481
985563484
985563485
985563486
985563487
985563488
985563489
985563490
985563491
985563492
985563493
985563494
985563495
985563497
985563498
985563499
985563500
985563501
985563502
985563503
985563504
985563505
985563506
985563507
985563508
985563509
985563510
985563511
985563512
985563513
985563514
985563515
985563516
985563517
985563518
985563519
985563520
985563521
985563522
985563523
985563524
985563526
985563527
985563528
985563529
985563530
985563531
985563532
985563533
985563534
985563535
985563536
985563538
985563540
985563541
985563542
985563543
985563544
985563545
985563546
985563547
985563548
985563549
985563550
985563551
985563552
985563553
985563554
985563555
985563556
985563557
985563558
985563559
985563560
985563561
985563562
985563563
985563564
985563565
985563566
985563567
985563568
985563569
985563570
985563571
985563572
985563573
985563574
985563575
985563576
985563577
985563578
985563579
985563580
985563581
985563582
985563583
985563584
985563585
985563586
985563587
985563588
985563589
985563590
985563591
985563592
985563593
985563594
985563595
985563596
985563597
985563598
985563599
985563600
985563601
985563602
985563603
985563604
985563605
985563606
985563607
985563608
985563609
985563610
985563611
985563612
985563613
985563614
985563615
985563616
985563617
985563618
985563619
985563620
985563621
985563622
985563623
985563624
985563625
985563626
985563627
985563628
985563629
985563630
985563631
985563632
985563633
985563634
985563635
985563636
985563637
985563638
985563639
985563640
985563641
985563642
985563643
985563644
985563645
985563646
985563647
985563648
985563649
985563650
985563651
985563652
985563653
985563654
985563655
985563656
985563657
985563658
985563659
985563660
985563661
985563662
985563663
985563664
985563665
985563666
985563667
985563668
985563669
985563670
985563671
985563672
985563673
985563675
985563676
985563677
985563678
985563679
985563680
985563681
985563682
985563683
985563684
985563685
985563686
985563687
985563688
985563689
985563690
985563691
985563692
985563693
985563694
985563695
985563696
985563697
985563698
985563699
985563700
985563701
985563702
985563703
985563704
985563705
985563706
985563707
985563708
985563709
985563710
985563711
985563712
985563713
985563714
985563715
985563716
985563717
985563718
985563719
985563720
985563721
985563722
985563723
985563724
985563725
985563726
985563727
985563728
985563729
985563730
985563731
985563732
985563733
985563734
985563735
985563736
985563737
985563738
985563739
985563740
985563741
985563742
985563743
985563744
985563745
985563746
985563747
985563748
985563749
985563750
985563751
985563752
985563753
985563754
985563755
985563756
985563757
985563758
985563759
985563760
985563761
985563762
985563763
985563764
985563765
985563766
985563767
985563768
985563769
985563770
985563771
985563772
985563773
985563774
985563775
985563776
985563777
985563778
985563779
985563780
985563781
985563782
985563783
985563784
985563785
985563786
985563787
985563788
985563789
985563790
985563791
985563792
985563793
985563794
985563795
985563796
985563797
985563798
985563800
985563801
985563802
985563803
985563804
985563805
985563806
985563807
985563808
985563810
985563811
985563812
985563813
985563814
985563816
985563817
985563818
985563819
985563820
985563821
985563822
985563972
985563986
985564000
985564014
985564028
985564042
985564056
985564070
985564084
985564098
985564112
985564126
985564140
985564154
985564168
985564182
985564196
985564210
985564224
985564238
985564252
985564266
985564280
985564294
985564308
985564322
985564336
985564350
985564364
985564378
985564392
985564406
985564420
985564434
985564448
985564462
985564476
985564490
985564504
985564518
985564532
985564546
985564560
985564574
985564588
985564602
985564616
985564630
985564644
985564658
985564672
985564686
985564700
985564714
985564728
985564742
985564756
985564770
985564771
985564772
985564773
985564774
985564775
985564776
985564777
985564778
985564779
985564780
985564782
985564783
985564784
985564785
985564786
985564787
985564790
985564795
985564796
985564797
985564798
985564799
985564800
985564801
985564802
985564803
985564804
985564805
985564806
985564807
985564808
985564809
985564810
985564811
985564812
985564813
985564815
985564816
985564817
985564818
985564819
985564820
985564821
985564822
985564823
985564824
985564825
985564826
985564827
985564828
985564829
985564830
985564831
985564832
985564833
985564834
985564835
985564836
985564837
985564838
985564839
985564840
985564841
985564842
985564843
985564844
985564845
985564846
985564847
985564848
985564849
985564850
985564851
985564852
985564853
985564854
985564855
985564856
985564857
985564858
985564859
985564860
985564861
985564862
985564863
985564864
985564865
985564866
985564867
985564868
985564869
985564870
985564871
985564872
985564873
985564874
985564875
985564876
985564877
985564878
985564879
985564880
985564881
985564882
985564883
985564884
985564885
985564886
985564887
985564888
985564889
985564890
985564891
985564892
985564893
985564894
985564895
985564896
985564897
985564898
985564899
985564900
985564901
985564902
985564903
985564904
985564905
985564906
985564907
985564908
985564909
985564910
985564911
985564912
985564913
985564914
985564915
985564916
985564917
985564918
985564919
985564920
985564921
985564922
985564923
985564924
985564925
985564926
985564927
985564928
985564929
985564930
985564931
985564932
985564933
985564934
985564935
985564936
985564937
985564938
985564939
985564940
985564941
985564942
985564943
985564944
985564945
985564946
985564947
985564948
985564949
985564950
985564951
985564952
985564953
985564954
985564955
985564956
985564957
985564958
985564959
985564960
985564961
985564962
985564963
985564964
985564966
985564967
985564968
985564969
985564970
985564971
985564972
985564973
985564974
985564975
985564976
985564977
985564978
985564979
985564980
985564981
985564982
985564983
985564984
985564985
985564986
985564987
985564988
985564989
985564990
985564991
985564992
985564993
985564994
985564995
985564996
985564997
985564998
985565000
985565001
985565002
985565003
985565004
985565005
985565006
985565007
985565008
985565009
985565010
985565011
985565012
985565013
985565014
985565015
985565016
985565017
985565018
985565019
985565020
985565021
985565022
985565023
985565024
985565025
985565026
985565027
985565028
985565029
985565030
985565031
985565032
985565033
985565034
985565035
985565036
985565037
985565038
985565039
985565040
985565041
985565042
985565043
985565044
985565045
985565046
985565047
985565048
985565049
985565050
985565051
985565052
985565053
985565054
985565055
985565056
985565057
985565058
985565059
985565060
985565061
985565062
985565063
985565064
985565065
985565066
985565067
985565068
985565069
985565070
985565071
985565072
985565073
985565074
985565075
985565076
985565077
985565078
985565079
985565080
985565081
985565082
985565083
985565084
985565085
985565086
985565087
985565088
985565089
985565090
985565091
985565092
985565093
985565094
985565095
985565096
985565097
985565098
985565099
985565100
985565101
985565102
985565103
985565104
985565105
985565106
985565107
985565108
985565109
985565110
985565111
985565112
985565113
985565114
985565115
985565116
985565117
985565118
985565119
985565120
985565121
985565122
985565123
985565124
985565125
985565126
985565127
985565128
985565129
985565130
985565131
985565132
985565133
985565134
985565135
985565136
985565137
985565138
985565139
985565140
985565141
985565142
985565143
985565144
985565145
985565146
985565147
985565148
985565149
985565150
985565151
985565152
985565153
985565154
985565155
985565156
985565157
985565158
985565159
985565160
985565161
985565162
985565163
985565164
985565165
985565166
985565167
985565168
985565169
985565170
985565171
985565173
985565175
985565178
985565179
985565180
985565181
985565182
985565183
985565184
985565185
985565186
985565187
985565188
985565189
985565190
985565191
985565192
985565193
985565194
985565195
985565196
985565197
985565198
985565199
985565200
985565201
985565202
985565203
985565204
985565205
985565206
985565207
985565208
985565209
985565210
985565211
985565212
985565213
985565214
985565215
985565216
985565217
985565218
985565219
985565220
985565221
985565222
985565223
985565224
985565225
985565226
985565227
985565228
985565229
985565230
985565232
985565234
985565235
985565236
985565237
985565238
985565239
985565240
985565241
985565242
985565243
985565244
985565245
985565246
985565247
985565248
985565249
985565250
985565251
985565252
985565253
985565254
985565255
985565256
985565257
985565258
985565259
985565260
985565261
985565262
985565263
985565264
985565265
985565266
985565267
985565268
985565269
985565270
985565271
985565272
985565273
985565274
985565275
985565276
985565277
985565278
985565279
985565280
985565281
985565282
985565304
985565305
985565306
985565307
985565308
985565309
985565310
985565311
985565312
985565313
985565314
985565315
985565316
985565317
985565318
985565319
985565320
985565321
985565322
985565323
985565324
985565325
985565326
985565327
985565328
985565329
985565330
985565331
985565332
985565333
985565334
985565335
985565336
985565337
985565338
985565339
985565340
985565341
985565342
985565343
985565344
985565345
985565346
985565347
985565348
985565349
985565350
985565351
985565352
985565353
985565354
985565355
985565356
985565357
985565359
985565361
985565362
985565363
985565364
985565365
985565366
985565367
985565368
985565369
985565370
985565371
985565372
985565373
985565374
985565375
985565377
985565378
985565379
985565380
985565381
985565382
985565384
985565385
985565386
985565387
985565388
985565390
985565391
985565392
985565394
985565395
985565396
985565397
985565398
985565399
985565400
985565401
985565402
985565403
985565404
985565405
985565406
985565407
985565408
985565409
985565410
985565411
985565412
985565413
985565414
985565415
985565416
985565417
985565418
985565419
985565420
985565421
985565422
985565423
985565424
985565425
985565426
985565427
985565428
985565429
985565430
985565431
985565432
985565433
985565434
985565435
985565436
985565437
985565438
985565439
985565440
985565441
985565442
985565443
985565444
985565445
985565446
985565447
985565448
985565449
985565450
985565451
985565452
985565453
985565454
985565455
985565456
985565457
985565458
985565459
985565460
985565461
985565462
985565463
985565464
985565465
985565466
985565467
985565468
985565469
985565470
985565471
985565472
985565473
985565474
985565475
985565476
985565477
985565478
985565479
985565480
985565481
985565482
985565483
985565484
985565485
985565486
985565487
985565488
985565489
985565490
985565491
985565492
985565493
985565494
985565495
985565496
985565497
985565498
985565499
985565500
985565501
985565502
985565503
985565504
985565505
985565506
985565507
985565508
985565509
985565510
985565511
985565512
985565513
985565514
985565515
985565516
985565517
985565518
985565519
985565520
985565521
985565522
985565523
985565524
985565525
985565526
985565527
985565528
985565529
985565530
985565531
985565532
985565533
985565534
985565535
985565536
985565537
985565538
985565539
985565540
985565541
985565542
985565543
985565544
985565545
985565546
985565547
985565548
985565549
985565550
985565551
985565552
985565553
985565554
985565555
985565556
985565557
985565558
985565559
985565560
985565561
985565562
985565563
985565564
985565565
985565566
985565567
985565568
985565569
985565570
985565571
985565572
985565573
985565574
985565575
985565576
985565577
985565578
985565579
985565580
985565581
985565582
985565583
985565584
985565585
985565586
985565587
985565596
985565597
985565601
985565603
985565604
985565605
985565607
985565611
985565612
985565613
985565614
985565615
985565616
985565617
985565619
985565621
985565622
985565623
985565624
985565625
985565626
985565627
985565628
985565629
985565630
985565631
985565632
985565633
985565634
985565635
985565636
985565637
985565638
985565639
985565640
985565641
985565642
985565643
985565644
985565645
985565646
985565647
985565648
985565649
985565650
985565651
985565652
985565653
985565654
985565655
985565656
985565657
985565658
985565659
985565660
985565661
985565662
985565663
985565664
985565665
985565666
985565667
985565668
985565669
985565670
985565671
985565672
985565673
985565674
985565675
985565676
985565677
985565678
985565679
985565680
985565681
985565682
985565683
985565684
985565685
985565686
985565687
985565688
985565689
985565690
985565691
985565692
985565693
985565694
985565695
985565696
985565697
985565698
985565699
985565700
985565701
985565702
985565703
985565704
985565705
985565706
985565707
985565708
985565709
985565710
985565711
985565712
985565713
985565714
985565715
985565716
985565717
985565718
985565719
985565720
985565723
985565724
985565725
985565726
985565727
985565728
985565729
985565731
985565732
985565733
985565734
985565735
985565736
985565737
985565738
985565739
985565740
985565741
985565742
985565743
985565744
985565745
985565746
985565747
985565748
985565749
985565750
985565751
985565752
985565753
985565754
985565755
985565756
985565757
985565758
985565759
985565760
985565761
985565762
985565763
985565764
985565765
985565766
985565767
985565768
985565769
985565770
985565771
985565772
985565773
985565774
985565775
985565776
985565777
985565778
985565779
985565780
985565781
985565782
985565783
985565784
985565785
985565786
985565787
985565788
985565789
985565790
985565791
985565792
985565793
985565794
985565795
985565796
985565797
985565798
985565799
985565800
985565801
985565802
985565803
985565804
985565805
985565806
985565807
985565808
985565809
985565810
985565811
985565812
985565813
985565814
985565815
985565816
985565817
985565818
985565819
985565820
985565821
985565822
985565823
985565824
985565825
985565826
985565827
985565828
985565829
985565830
985565831
985565833
985565834
985565835
985565836
985565837
985565838
985565839
985565840
985565841
985565842
985565843
985565844
985565845
985565846
985565847
985565848
985565849
985565850
985565851
985565852
985565853
985565854
985565855
985565856
985565857
985565858
985565859
985565860
985565861
985565862
985565863
985565864
985565865
985565866
985565867
985565868
985565869
985565870
985565871
985565872
985565873
985565874
985565875
985565876
985565877
985565878
985565879
985565880
985565881
985565882
985565883
985565884
985565885
985565886
985565887
985565888
985565889
985565890
985565891
985565892
985565893
985565894
985565895
985565896
985565897
985565898
985565899
985565900
985565901
985565902
985565903
985565904
985565905
985565906
985565907
985565908
985565909
985565910
985565911
985565912
985565913
985565914
985565915
985565916
985565917
985565918
985565919
985565920
985565921
985565922
985565923
985565924
985565925
985565926
985565927
985565928
985565929
985565930
985565931
985565932
985565933
985565934
985565935
985565936
985565937
985565938
985565939
985565940
985565941
985565942
985565943
985565944
985565945
985565946
985565947
985565948
985565949
985565950
985565951
985565952
985565953
985565954
985565955
985565956
985565957
985565958
985565959
985565960
985565961
985565962
985565963
985565964
985565965
985565966
985565967
985565968
985565969
985565970
985565971
985565972
985565973
985565974
985565975
985565976
985565977
985565978
985565979
985565980
985565981
985565982
985565983
985565984
985565985
985565986
985565987
985565988
985565989
985565990
985565991
985565992
985565993
985565994
985565995
985565996
985565997
985565998
985565999
985566000
985566001
985566002
985566003
985566004
985566005
985566006
985566007
985566009
985566010
985566011
985566012
985566013
985566014
985566015
985566016
985566017
985566018
985566019
985566020
985566021
985566022
985566023
985566024
985566025
985566026
985566027
985566028
985566029
985566030
985566031
985566032
985566033
985566034
985566035
985566036
985566037
985566038
985566039
985566040
985566041
985566042
985566043
985566044
985566045
985566046
985566047
985566048
985566049
985566050
985566051
985566052
985566053
985566054
985566055
985566056
985566057
985566058
985566059
985566060
985566061
985566062
985566063
985566064
985566065
985566066
985566067
985566068
985566069
985566070
985566071
985566072
985566073
985566074
985566075
985566076
985566077
985566078
985566079
985566080
985566081
985566082
985566083
985566084
985566085
985566086
985566087
985566088
985566089
985566090
985566091
985566092
985566093
985566094
985566095
985566096
985566097
985566098
985566099
985566100
985566101
985566102
985566103
985566104
985566105
985566106
985566107
985566108
985566109
985566110
985566111
985566112
985566113
985566114
985566115
985566116
985566117
985566118
985566119
985566120
985566121
985566122
985566123
985566124
985566125
985566127
985566128
985566129
985566130
985566131
985566132
985566133
985566134
985566135
985566136
985566137
985566138
985566139
985566141
985566142
985566143
985566144
985566145
985566146
985566147
985566148
985566149
985566150
985566151
985566152
985566153
985566154
985566155
985566156
985566157
985566158
985566159
985566160
985566161
985566162
985566163
985566164
985566165
985566166
985566167
985566168
985566169
985566170
985566172
985566173
985566174
985566175
985566176
985566177
985566178
985566179
985566180
985566182
985566183
985566184
985566185
985566186
985566187
985566188
985566189
985566190
985566191
985566192
985566193
985566194
985566195
985566196
985566197
985566198
985566199
985566200
985566201
985566202
985566203
985566204
985566205
985566207
985566209
985566210
985566211
985566212
985566213
985566214
985566215
985566216
985566217
985566218
985566219
985566220
985566221
985566222
985566223
985566224
985566225
985566226
985566227
985566228
985566229
985566230
985566231
985566232
985566233
985566234
985566235
985566236
985566237
985566238
985566239
985566240
985566241
985566242
985566243
985566244
985566245
985566247
985566250
985566251
985566254
985566255
985566256
985566257
985566258
985566259
985566260
985566261
985566262
985566263
985566264
985566265
985566266
985566267
985566268
985566270
985566271
985566272
985566273
985566274
985566276
985566277
985566278
985566279
985566280
985566281
985566282
985566283
985566284
985566285
985566286
985566287
985566288
985566289
985566290
985566291
985566292
985566293
985566294
985566295
985566296
985566297
985566298
985566299
985566300
985566301
985566302
985566303
985566304
985566305
985566306
985566307
985566308
985566309
985566310
985566311
985566312
985566313
985566314
985566315
985566316
985566317
985566318
985566319
985566320
985566321
985566322
985566323
985566324
985566325
985566326
985566328
985566329
985566331
985566332
985566333
985566334
985566335
985566336
985566337
985566338
985566339
985566340
985566341
985566342
985566343
985566344
985566345
985566346
985566347
985566348
985566349
985566350
985566351
985566352
985566353
985566354
985566355
985566356
985566357
985566358
985566359
985566360
985566361
985566362
985566363
985566364
985566365
985566366
985566367
985566368
985566369
985566370
985566452
985566453
985566454
985566455
985566456
985566457
985566458
985566459
985566460
985566461
985566462
985566463
985566464
985566465
985566466
985566467
985566468
985566469
985566470
985566471
985566472
985566473
985566474
985566475
985566476
985566477
985566478
985566479
985566480
985566481
985566482
985566483
985566484
985566485
985566486
985566487
985566488
985566489
985566490
985566491
985566492
985566493
985566494
985566495
985566496
985566497
985566498
985566499
985566500
985566501
985566502
985566503
985566504
985566505
985566506
985566507
985566508
985566509
985566510
985566511
985566512
985566513
985566514
985566515
985566516
985566517
985566518
985566519
985566520
985566521
985566522
985566523
985566524
985566525
985566526
985566527
985566528
985566529
985566530
985566531
985566532
985566533
985566534
985566535
985566536
985566537
985566538
985566539
985566540
985566541
985566542
985566543
985566544
985566545
985566546
985566547
985566548
985566549
985566550
985566551
985566552
985566553
985566554
985566555
985566556
985566557
985566558
985566559
985566560
985566561
985566562
985566563
985566564
985566565
985566566
985566569
985566570
985566572
985566574
985566575
985566577
985566578
985566580
985566581
985566582
985566583
985566584
985566585
985566586
985566587
985566588
985566589
985566590
985566591
985566592
985566593
985566594
985566595
985566596
985566597
985566598
985566600
985566601
985566602
985566603
985566604
985566605
985566606
985566607
985566608
985566609
985566610
985566611
985566612
985566613
985566614
985566615
985566616
985566617
985566618
985566619
985566620
985566621
985566622
985566623
985566624
985566625
985566626
985566627
985566628
985566629
985566630
985566631
985566632
985566633
985566634
985566635
985566636
985566637
985566638
985566639
985566640
985566641
985566642
985566643
985566644
985566645
985566646
985566647
985566648
985566649
985566650
985566651
985566652
985566653
985566654
985566655
985566656
985566657
985566658
985566659
985566660
985566661
985566662
985566663
985566664
985566665
985566666
985566667
985566668
985566669
985566670
985566672
985566673
985566674
985566675
985566676
985566677
985566678
985566679
985566680
985566681
985566682
985566683
985566684
985566685
985566686
985566687
985566688
985566689
985566690
985566691
985566692
985566693
985566694
985566695
985566696
985566697
985566698
985566699
985566700
985566701
985566702
985566703
985566704
985566705
985566706
985566707
985566708
985566709
985566710
985566711
985566712
985566713
985566714
985566715
985566716
985566717
985566718
985566719
985566720
985566721
985566722
985566723
985566724
985566725
985566726
985566727
985566728
985566729
985566730
985566731
985566733
985566734
985566735
985566736
985566737
985566738
985566739
985566740
985566741
985566742
985566743
985566744
985566745
985566746
985566747
985566748
985566749
985566750
985566751
985566752
985566753
985566754
985566755
985566756
985566757
985566758
985566760
985566761
985566762
985566763
985566764
985566765
985566766
985566767
985566768
985566769
985566770
985566771
985566772
985566773
985566774
985566775
985566776
985566777
985566778
985566779
985566780
985566781
985566782
985566783
985566784
985566785
985566786
985566787
985566788
985566789
985566790
985566791
985566792
985566793
985566794
985566795
985566796
985566797
985566798
985566799
985566800
985566801
985566802
985566803
985566804
985566805
985566806
985566807
985566808
985566809
985566810
985566811
985566812
985566813
985566814
985566815
985566816
985566817
985566818
985566819
985566820
985566821
985566822
985566827
985566828
985566829
985566830
985566831
985566832
985566833
985566834
985566835
985566837
985566838
985566839
985566840
985566841
985566842
985566843
985566844
985566845
985566847
985566848
985566849
985566850
985566851
985566852
985566853
985566854
985566855
985566856
985566857
985566858
985566859
985566860
985566861
985566862
985566864
985566865
985566866
985566867
985566868
985566869
985566870
985566871
985566872
985566873
985566874
985566876
985566877
985566878
985566879
985566880
985566881
985566882
985566883
985566884
985566885
985566886
985566887
985566888
985566889
985566890
985566891
985566892
985566893
985566894
985566895
985566896
985566897
985566898
985566899
985566900
985566901
985566902
985566903
985566904
985566905
985566906
985566907
985566908
985566909
985566910
985566911
985566912
985566913
985566914
985566915
985566916
985566917
985566918
985566919
985566920
985566921
985566922
985566923
985566924
985566925
985566926
985566927
985566928
985566929
985566930
985566931
985566932
985566933
985566934
985566935
985566936
985566937
985566938
985566939
985566940
985566941
985566942
985566943
985566944
985566945
985566946
985566947
985566948
985566949
985566950
985566951
985566952
985566953
985566954
985566955
985566956
985566957
985566958
985566959
985566960
985566961
985566962
985566963
985566964
985566965
985566966
985566967
985566968
985566969
985566970
985566971
985566972
985566973
985566974
985566975
985566976
985566977
985566978
985566979
985566980
985566981
985566982
985566983
985566984
985566985
985566986
985566987
985566988
985566989
985566990
985566991
985566992
985566993
985566994
985566995
985566996
985566997
985566998
985566999
985567000
985567001
985567002
985567003
985567004
985567005
985567006
985567007
985567008
985567009
985567010
985567011
985567012
985567013
985567014
985567015
985567016
985567017
985567018
985567019
985567020
985567021
985567022
985567023
985567024
985567025
985567026
985567027
985567028
985567029
985567030
985567031
985567032
985567033
985567034
985567035
985567036
985567037
985567038
985567039
985567040
985567041
985567042
985567043
985567044
985567045
985567046
985567047
985567048
985567049
985567050
985567051
985567052
985567053
985567054
985567055
985567056
985567057
985567058
985567059
985567060
985567061
985567062
985567063
985567064
985567065
985567066
985567067
985567068
985567069
985567070
985567071
985567072
985567073
985567074
985567075
985567076
985567077
985567078
985567080
985567081
985567082
985567083
985567084
985567085
985567086
985567087
985567089
985567090
985567091
985567092
985567094
985567095
985567096
985567097
985567098
985567099
985567100
985567101
985567102
985567103
985567104
985567105
985567106
985567107
985567108
985567109
985567110
985567111
985567112
985567113
985567114
985567115
985567116
985567117
985567118
985567119
985567120
985567121
985567122
985567123
985567124
985567125
985567126
985567127
985567128
985567129
985567130
985567131
985567132
985567133
985567134
985567135
985567136
985567137
985567138
985567139
985567140
985567141
985567142
985567143
985567144
985567145
985567146
985567147
985567148
985567149
985567150
985567151
985567152
985567153
985567154
985567155
985567156
985567157
985567158
985567159
985567160
985567161
985567162
985567163
985567164
985567165
985567166
985567167
985567168
985567169
985567170
985567171
985567172
985567173
985567174
985567175
985567176
985567177
985567178
985567179
985567180
985567181
985567182
985567183
985567184
985567185
985567186
985567187
985567637
985567687
985567701
985567715
985567896
985567910
985567924
985567938
985567952
985567966
985567980
985567994
985568008
985568022
985568036
985568050
985568064
985568078
985568092
985568106
985568120
985568134
985568148
985568162
985568176
985568190
985568204
985568218
985701437
985701725
985741724
985741725
985741726
985742644
985742645
985742646
985742647
985742648
985742649
985742650
985742651
985742652
985742653
985742654
985742655
985742656
985742657
985742658
985742692
985742693
985742694
985742695
985768609
985768610
985768611
985768612
985768613
985768614
985768615
985768616
985768617
985771063
985771077
985771091
985771105
985771119
985771133
985771147
985771161
985771175
9858201
987169423
987444630
987444672
987444673
987444674
987444675
987444676
987444677
987444678
987444679
987444680
987444681
987444682
987444683
987444684
987444685
987444686
987444687
987444688
987444689
987444690
987444691
987444692
987444693
987444694
987444695
987444696
987444697
987444698
987444699
987444700
987444701
987444702
987444703
987444704
987444705
987444748
987444776
987444790
987444804
987444818
987444832
987444846
987444860
987444874
987444888
987444902
987444916
987444930
987954412
987954413
987954414
987954416
988042187
988042605
988043158
988043480
988043847
988043861
988043875
988043889
988043907
988047670
988047688
988047728
988047756
99014115
99014116
99014117
99079646
99079826
991820369
991820383
991820522
991820571
991820597
992319675
992320963
992320979
992320993
992321094
992321122
992321742
992321743
992321744
992321745
992321746
992321747
992321748
992321749
992321750
992321751
992321752
992321753
992321754
992321755
992321756
992321757
992321758
992328928
992329105
992329119
992329133
992329147
992329162
992329176
992329190
992329204
992329218
992329232
992329275
992329289
992329345
992329359
992329373
992329387
992329443
992329457
992329513
992329653
992329745
992329790
992329804
992329818
992329832
992329846
992329874
992329888
992329902
992329916
992329930
992329944
992329958
992330562
992330576
992330618
992330632
992330745
992330768
992330910
992330979
992331021
992331291
992331305
992331319
992331333
992331361
992331375
992331524
992331640
992420031
992420033
9957733
995891252
995896566
995896604
995896618
995896632
995896724
995896738
995897751
995897765
995897821
995929751
995953096
995953097
995953098
995953099
995953100
995953101
995953102
995953103
995953104
995953105
996063913
998429274
998429288
998429302
998437669
998437697
998452374
998452388
998452402
998452416
998452430
998452444
998452458
998452472
998452486
998452500
998452514
998452528
998452542
998452556
998452570
998452584
998452598
998452612
998452626
998452640
998452654
998452668
998452682
998452696
998452710
998452724
998452738
998452752
998452766
998452780
998452794
998452808
998452822
998452836
998452850
998452864
998452878
998452892
998452906
998452920
998452934
998452948
998452962
998452976
998452990
998453004
998453018
998453032
998453046
998453060
998453074
998453088
998453102
998453116
998453130
998453144
998453158
998453172
998453186
998453200
998453214
998453228
998453242
998453256
998453270
998453284
998453298
998453312
998453326
998453340
998453354
998453368
998453382
998453396
998453410
998453424
998453438
998453452
998453466
998453480
998453494
998453508
998453522
998453536
998453550
998453564
998453578
998453592
998453606
998453620
998453634
998453648
998453662
998453676
998453690
998453704
998453718
998453732
998453746
998453760
998453774
998453788
998453802
998453816
998453830
998453844
998453858
998453872
998453886
998453900
998453914
998453928
998453942
998453956
998491628
998491644
998491658
998491672
998491686
998491700
9997000
999812398
999812503
```
