## Appendix2 (zipped GIs) for "Long-range PCR amplification and nanopore sequencing of 8-10 kb mitochondrial fragments from environmental DNA": vert_COI_target_gilist.txt (part 1 of 7)

```
1000009219
1000009221
1000009223
1000009227
1000009229
1000009231
1000115578
1000151658
1000151660
1000151662
1000151664
1000151666
1000151668
1000151670
1000151672
1000151674
1000151676
1000151678
1000151680
1000151682
1000151684
1000151686
1000151692
1000231660
1000231662
1000231664
1000231666
1000231668
1000231670
1000231672
1000231674
1000231676
1000231678
1000231680
1000231682
1000231684
1000231686
1000231688
1000231690
1000231692
1000231694
1000231696
1000231698
1000231700
1000231702
1000232732
1000232734
1000232736
1000232738
1000232742
1000232744
1000232746
1000232748
1000232750
1000232752
1000232756
1000232758
1000232760
1000232762
1000232764
1000232766
1000232768
1000232770
1000232774
1000232778
1000232782
1000232784
1000232786
1000232788
1000232790
1000232792
1000232796
1000232800
1000232802
1000232804
1000232806
1000232810
1000232812
1000232814
1000232816
1000232818
1000232820
1000232822
1000232824
1000232826
1000232828
1000232830
1000232832
1000232834
1000232836
1000232838
1000232840
1000319605
1000319610
1000319615
1000319620
1000319625
1000319630
1000319641
1000319646
1000319651
1000319656
1000319661
1000319666
1000319676
1000319681
1000319686
1000319691
1000319696
1000319701
1000319706
1000319711
1000319716
1000319721
1000319726
1000319731
1000319735
1000319739
1000319744
1000319750
1000371
1000373296
1000373298
1000373437
1000373439
1000373443
1000373445
1000373449
1000373453
1000373455
1000373457
1000373459
1000373461
1000373463
1000373465
1000373467
1000373471
1000373473
1000373475
1000373477
1000374705
1000374707
1000374709
1000374711
1000374713
1000374717
1000374719
1000816850
1000816852
1000883017
1000883061
1000908451
1000908453
1000908455
1000908457
1000908459
1000910097
1000910099
1000910103
1000910105
1000910107
1000910109
1000926366
1000926368
1000926371
1000926377
1000926380
1000926383
1000926386
1000926388
1000926391
1000926394
1000926396
1000926407
1000926411
1000926413
1000926415
1000926417
1000926419
1000926423
1000926425
1000926427
1000926429
1000926431
1000926433
1000926435
1001184466
1001555144
1001555146
1001555148
1001555154
1001555156
1001555158
1001555160
1001555162
1001555164
1001555166
1001604557
1001604559
1001817321
1001817323
1001817339
1001817343
1001817345
1001817347
1001817349
1001817351
1001817353
1001817355
1001817357
1001817359
1001817361
1001817363
1001817365
1001817367
1001817369
1001817371
1001817373
1001817375
1001817377
1001817379
1001817381
1001817383
1001817385
1001823306
1001823320
1001823334
1001823362
1001823376
1001823390
1001823418
1001823446
1001823460
1001823474
1001823488
1001823502
1001823516
1001823530
1001823544
1001823558
1001823572
1001823586
1001823600
1001823614
1001823628
1001823642
1001823656
1001823670
1001823684
1001823698
1001823712
1001823726
1001823754
1001823768
1001823782
1001823796
1001823810
1001823824
1001823838
1001823852
1001823866
1001823880
1001823894
1001823908
1001823922
1001823936
1001824265
1001824279
1001824344
1001824358
1001824372
1001824691
1001825049
1001887034
1001887157
1001887276
1001887412
1001887523
1001961273
1001961372
1001961375
1001961378
1001961381
1002013785
1002013787
1002013789
1002013791
1002013793
1002013795
1002013797
1002013799
1002013801
1002013803
1002013805
1002013809
1002013811
1002013813
1002013815
1002013817
1002013819
1002013821
1002013823
1002013825
1002013827
1002013831
1002013833
1002013835
1002015068
1002015070
1002095861
1002096466
1002096580
1002159854
1002159856
1002159860
1002159862
1002159864
1002159866
1002159868
1002159870
1002159872
1002159874
1002159876
1002159880
1002159884
1002159886
1002159888
1002159890
1002159892
1002159894
1002159896
1002159898
1002159900
1002159902
1002159935
1002159937
1002159939
1002159941
1002159943
1002159945
1002159947
1002159951
1002159953
1002159955
1002159957
1002159959
1002159961
1002159963
1002159965
1002159967
1002159969
1002160236
1002160250
1002160264
1002160278
1002160292
1002160306
1002160320
1002160334
1002160376
1002160390
1002160404
1002161189
1002161203
1002161217
1002161231
1002161259
1002161273
1002161361
1002161375
1002161417
1002161555
1002161569
1002161597
1002161882
1002161896
1002162189
1002162203
1002162217
1002162407
1002162435
1002162477
1002162505
1002162519
1002163130
1002163144
1002163242
1002163256
1002163284
1002163402
1002164126
1002164140
1002164154
1002164168
1002164182
1002164196
1002164913
1002164927
1002164941
1002164955
1002164969
1002164983
1002165011
1002165025
1002165039
1002165053
1002165081
1002165095
1002165123
1002165281
1002165563
1002165577
1002165907
1002165921
1002165935
1002165949
1002165963
1002165977
1002165991
1002166019
1002166033
1002166346
1002166360
1002166475
1002166503
1002166907
1002341936
1002341938
1002341940
1002341942
1002341944
1002341946
1002341948
1002341950
1002341952
1002341954
1002341956
1002341958
1002341960
1002341962
1002341964
1002341966
1002341968
1002341970
1002341972
1002341974
1002578667
1002583471
1002584293
1002584295
1002586811
1002587499
1002588681
1002593350
1002593352
1002595182
1002598066
1002606132
1002611799
1002612075
1002614372
1002623539
1002623782
1002623796
1002623810
1002635587
1002635592
1002635594
1002635596
1002635598
1002635600
1002635602
1002635604
1002635606
1002635608
1002635612
1002635614
1002635616
1002635618
1002635622
1002635624
1002635626
1002635630
1002635632
1002635634
1002635640
1002635642
1002635644
1002819669
1002819711
1002819725
1002819767
1002819781
1002819795
1002819809
1002819823
1002819851
1002819865
1002819879
1002819893
1002819907
1002819921
1002819935
1002819949
1002819963
1002820005
1002820019
1002820047
1002820061
1002820075
1002820089
1002820103
1002820117
1002820131
1002820145
1002820159
1002820173
1002820187
1002820201
1002820215
1002820229
1002820243
1002820257
1002820285
1002820299
1002820313
1002820341
1002820355
1002820369
1002820397
1002820411
1002820425
1002820453
1002820467
1002820495
1002820509
1002820523
1002820537
1002820565
1002820579
1002820607
1002820621
1002820635
1002820649
1002820663
1002820705
1002820719
1002820733
1002820747
1002820761
1002820775
1002820789
1002820817
1002820831
1002820845
1002820859
1002820873
1002820887
1002820901
1002820915
1002883683
1002883687
1002883691
1002883699
1002883703
1002883707
1002883711
1002883715
1002883719
1002883726
1002883730
1002883734
1002883738
1002883742
1002883750
1002883754
1002883758
1002883768
1002883772
1002883776
1002883780
1002883784
1002883802
1002883806
1002883810
1002883814
1002883818
1003003550
1003003554
1003003556
1003003558
1003003560
1003003562
1003003566
1003003568
1003003572
1003003574
1003003576
1003003578
1003003580
1003090421
1003090569
1003090584
1003091670
1003091678
1003091680
1003091682
1003091684
1003091686
1003091688
1003091692
1003091696
1003091698
1003091700
1003091702
1003091704
1003091706
1003091708
1003091710
1003091712
1003091714
1003091716
1003091718
1003091720
1003091722
1003091724
1003091726
1003091728
1003091730
1003091732
1003091734
1003091736
1003091740
1003091742
1003091744
1003091746
1003091748
1003091752
1003091754
1003091756
1003091758
1003091760
1003091762
1003091764
1003091768
1003091770
1003091772
1003091774
1003091778
1003091780
1003091782
1003091786
1003091788
1003091792
1003091794
1003091796
1003091798
1003091800
1003091806
1003091810
1003091812
1003091814
1003091816
1003091818
1003091820
1003091824
1003091826
1003091828
1003091960
1003091999
1003093566
1003093568
1003093570
1003093572
1003093582
1003093584
1003093586
1003093588
1003093603
1003093605
1003093607
1003093611
1003093683
1003093685
1003310609
1003310611
1003310613
1003310615
1003310617
1003310619
1003310623
1003310625
1003310627
1003310629
1003310631
1003310633
1003310635
1003310637
1003310641
1003310643
1003310645
1003310647
1003310649
1003310651
1003310653
1003310655
1003310657
1003310659
1003310661
1003310663
1003310665
1003310667
1003310669
1003310671
1003310673
1003310675
1003310677
1003310681
1003310683
1003310685
1003310687
1003310689
1003310691
1003310693
1003310695
1003310697
1003310699
1003310701
1003310703
1003310705
1003310707
1003310709
1003310711
1003310713
1003310715
1003310717
1003310719
1003310721
1003310725
1003310727
1003310729
1003310731
1003310733
1003310735
1003310737
1003310739
1003310741
1003310745
1003310747
1003310749
1003310755
1003310757
1003310759
1003310761
1003310763
1003310765
1003310767
1003310769
1003310771
1003310773
1003310775
1003310777
1003310781
1003310783
1003310785
1003310789
1003310791
1003310795
1003310797
1003310799
1003310801
1003310803
1003310807
1003310809
1003310811
1003310813
1003310815
1003310817
1003310819
1003310821
1003310823
1003310825
1003310829
1003310831
1003310833
1003310835
1003310837
1003310839
1003310841
1003310843
1003310845
1003310847
1003310849
1003310851
1003310853
1003310855
1003310857
1003310859
1003310861
1003310863
1003310867
1003310869
1003310871
1003310873
1003310875
1003310877
1003310879
1003310881
1003310883
1003310885
1003310887
1003310901
1003311005
1003311007
1003311011
1003311013
1003311015
1003311017
1003311019
1003311023
1003311025
1003311029
1003311031
1003311033
1003311035
1003311037
1003311039
1003311041
1003311043
1003311047
1003311049
1003311051
1003311053
1003311055
1003311057
1003311061
1003311063
1003311065
1003311067
1003311071
1003311073
1003311077
1003311079
1003311081
1003311083
1003311085
1003311087
1003311091
1003311093
1003311097
1003311099
1003311101
1003311103
1003311105
1003311107
1003311109
1003311111
1003311113
1003311115
1003311117
1003311119
1003311121
1003311125
1003311127
1003311129
1003311131
1003311133
1003311137
1003311139
1003311141
1003311143
1003311145
1003311149
1003311153
1003311155
1003311157
1003311159
1003311161
1003311163
1003311165
1003311167
1003311169
1003311175
1003311177
1003311179
1003311181
1003311183
1003311185
1003311187
1003311191
1003311193
1003311195
1003311197
1003311199
1003311201
1003311205
1003311211
1003311213
1003311215
1003311217
1003311221
1003311223
1003311225
1003311227
1003311229
1003311233
1003311235
1003311237
1003311239
1003311241
1003311243
1003311245
1003311247
1003311249
1003311253
1003311255
1003311257
1003311259
1003311263
1003311267
1003311269
1003311271
1003311273
1003311275
1003311279
1003311281
1003311283
1003311285
1003311287
1003311289
1003311291
1003311295
1003311301
1003311303
1003311307
1003311309
1003311313
1003311315
1003311317
1003311319
1003311321
1003311323
1003311325
1003311327
1003311329
1003311331
1003311333
1003311335
1003311337
1003311341
1003311343
1003311345
1003311347
1003311351
1003311355
1003311357
1003311359
1003311361
1003311363
1003311365
1003311367
1003311369
1003311371
1003311373
1003311375
1003311377
1003311379
1003311381
1003311383
1003311385
1003311387
1003311389
1003311391
1003311395
1003311397
1003311399
1003311401
1003311403
1003311405
1003311407
1003311409
1003311411
1003311413
1003311415
1003311417
1003311419
1003311421
1003311423
1003311425
1003311427
1003311429
1003311433
1003311435
1003311437
1003311439
1003311441
1003311445
1003311447
1003311449
1003311451
1003311453
1003311455
1003311457
1003311461
1003311463
1003311465
1003311467
1003311469
1003311471
1003311473
1003311475
1003311477
1003311479
1003311481
1003311483
1003311487
1003311491
1003311493
1003311495
1003311497
1003311499
1003311501
1003311503
1003311507
1003311509
1003311511
1003311513
1003311515
1003311517
1003311519
1003311521
1003311523
1003311525
1003311531
1003311533
1003311535
1003311537
1003311539
1003311541
1003311543
1003311545
1003311547
1003311551
1003311553
1003311555
1003311557
1003311559
1003311561
1003311565
1003311569
1003311571
1003311573
1003311575
1003311577
1003311579
1003311581
1003311583
1003311585
1003311587
1003311589
1003311591
1003311593
1003311595
1003311597
1003311599
1003311601
1003311603
1003311605
1003311607
1003311611
1003311613
1003311617
1003311623
1003311625
1003311627
1003311629
1003311633
1003311635
1003311637
1003311639
1003311641
1003311643
1003311645
1003311647
1003311649
1003311651
1003311653
1003311655
1003311659
1003311661
1003311663
1003311667
1003311669
1003311671
1003311673
1003311675
1003311677
1003311681
1003311683
1003311685
1003311689
1003311691
1003311693
1003311695
1003311697
1003311699
1003311701
1003311703
1003311705
1003311707
1003311709
1003311711
1003311717
1003311719
1003311723
1003311725
1003311727
1003311729
1003311731
1003311733
1003311737
1003311739
1003311741
1003311743
1003311745
1003311747
1003311749
1003311751
1003311753
1003311755
1003311757
1003311759
1003311761
1003311763
1003311765
1003366754
1003366783
1003366806
1003378677
1003378679
1003378681
1003378683
1003378685
1003378687
1003378689
1003378770
1003378774
1003378776
1003378778
1003378780
1003378782
1003378784
1003378786
1003378788
1003378790
1003378794
1003378796
1003378798
1003381220
1003381222
1003381226
1003381228
1003381230
1003381232
1003381236
1003381238
1003388028
1003388030
1003401570
1003401590
1003402764
1003402796
1003402836
1003402859
1003459533
1003459535
1003706143
1003706145
1003706147
1003706149
1003706151
1003706153
1003706155
1003706157
1003706159
1003706161
1003706165
1003706167
1003706171
1003706173
1003706175
1003706177
1003706181
1003706183
1003743521
1003768578
1003777318
1003777322
1003777326
1003777334
1003777338
1003777342
1003777346
1003777961
1003777966
1003777971
1003779148
1003779199
1003946824
1003948635
1003948637
1003948639
1003948641
1003948643
1003948647
1003948651
1003948653
1003948657
1003948659
1003948661
1003948663
1003948665
1003948667
1003948669
1003948671
1003948673
1003948675
1003948677
1003948679
1003948681
1003948683
1003948689
1003948691
1003948695
1003948697
1003948699
1003948703
1003948709
1003948711
1003948713
1003948715
1003948717
1003948719
1003948721
1003948723
1003948725
1003948727
1003948729
1003948731
1003948801
1003948803
1004002835
1004123597
1004123599
1004123603
1004123605
1004123607
1004123609
1004508040
1004508044
1004508046
1004508048
1004508052
1004508054
1004508056
1004508058
1004508060
1004508062
1004508064
1004508066
1004508068
1004508070
1004508072
1004508076
1004508078
1004508080
1004508082
1004616522
1004616524
1004616528
1004616530
1004616532
1004616534
1004616536
1004616538
1004616540
1004616542
1004616546
1004616550
1004616552
1004616554
1004616556
1004616558
1004616560
1004616562
1004616564
1004616566
1004616570
1004618547
1004618549
1004618551
1004618553
1004618557
1004618559
1004618561
1004618563
1004618565
1004618567
1004618569
1004618571
1004618573
1004618575
1004618579
1004618581
1004618583
1004618585
1004618591
1004618595
1004618597
1004618599
1004618601
1004618605
1004618607
1004618609
1004618611
1004618613
1004618615
1004618617
1004618623
1004618625
1004618627
1004618629
1004618631
1004618633
1004618635
1004618637
1004620636
1004620638
1004620640
1004620642
1004620646
1004620648
1004620650
1004620652
1004620656
1004620658
1004620664
1004620672
1004620674
1004620676
1004620678
10048147
10048150
10048153
10048159
10048162
10048171
10048178
1004818344
1004818372
1004818386
10048187
10048192
10048195
10048198
10048203
10048206
10048212
10048215
10048218
10048221
10048224
10048234
10048237
1004926807
1004926809
1004926811
1004926813
1004926815
1004926817
1004926821
1004926823
1004926825
1004926827
1004926829
1004926831
1004926833
1004926835
1004926837
1004926839
1004926841
1004926843
1004926845
1004926849
1004926851
1004926853
1005351938
1005352242
1005359487
1005359501
1005359515
1005359529
1005507129
1005507131
1005507133
1005507135
1005507137
1005507139
1005507143
1005507145
1005507147
1005507149
1005507151
1005507153
1005507155
1005507157
1005507161
1005507164
1005507166
1005507168
1005507179
1005507181
1005507183
1005507185
1005507187
1005507189
1005507200
1005516354
1005547295
1005547301
1005547303
1005547305
1005547307
1005547309
1005547311
1005547313
1005547315
1005547317
1005547319
1005547321
1005547323
1005547325
1005547327
1005547329
1005547331
1005547333
1005547335
1005547337
1005547339
1005547341
1005547343
1005547345
1005547347
1005547349
1005547351
1005547353
1005547355
1005547357
1005547359
1005547363
1005547365
1005651734
1005651736
1005651738
1005651740
1005651742
1005651746
1005651748
1005651750
1005651947
1005651949
1005651951
1005651953
1005651955
1005651959
1005651961
1005651963
1005651965
1005651967
1005651969
1005651971
1005651973
1005651975
1005651977
1005651979
1005651981
1005651983
1005651985
1005651987
1005651991
1005651993
1005651995
1005651997
1005651999
1005652001
1005652003
1005652005
1005652007
1005652011
1005652013
1005663220
1005663226
1005663228
1005663230
1005663232
1005663234
1005663236
1005663238
1005663240
1005663242
1005663244
1005663246
1005663248
1005663250
1005663253
1005663255
1005663257
1005663259
1005663261
1005663263
1005663265
1005663270
1005663274
1005663277
1005663279
1005663281
1005663284
1005663290
1005663292
1005664774
1005664776
1005664778
1005664780
1005664782
1005664784
1005664786
1005664788
1005664790
1005664792
1005664794
1005664796
1005664798
1005664800
1005664814
1005664816
1005664818
1005664820
1005664822
1005664826
1005664828
1005664830
1005664832
1005664834
1005664836
1005664842
1005664844
1005664846
1005664850
1005664988
1005664990
1005664992
1005664994
1005664996
1005664998
1005665000
1005665002
1005665004
1005665010
1005665012
1005665014
1005665020
1005665028
1005665030
1005816858
1005816860
1005929957
1005929959
1005929961
1005929963
1005929965
1005929967
1005930697
1005930699
1005930701
1005930703
1005930705
1005930707
1005930709
1005930711
1005930717
1005930721
1005930723
1005930725
1005930729
1005930731
1005930733
1005930804
1005930806
1005930808
1005930810
1005930812
1005930814
1005930816
1005930818
1005930820
1005930822
1005930824
1005930826
1005930828
1005930830
1005930832
1005930834
1005930836
1005930838
1005930905
1005930907
1005930909
1005930911
1005930913
1005930915
1005930919
1005930923
1005933963
1005933967
1005933969
1005933973
1005933975
1005933977
1005933981
1005933985
1005933987
1005934968
1005934970
1005934972
1005934974
1005934976
1005934978
1005934982
1005934984
1005934986
1005934988
1005934990
1005934992
1005934994
1005934996
1005934998
1005937589
1005937593
1005937595
1005937597
1005937599
1005937601
1005937603
1005937605
1005937607
1005937609
1005937611
1005937613
1005937615
1005937617
1005937619
1005937621
1005937623
1005937625
1005937627
1005937629
1005937631
1005937633
1005937635
1005937637
1005937639
1005937641
1005937643
1005937645
1005937647
1005937649
1005937651
1005937653
1005938303
1005938305
1005938307
1005938309
1005938311
1005938313
1005938317
1005938319
1005938323
1005938329
1005938331
1005938333
1005938335
1005938337
1005938339
1005938341
1005938345
1005938347
1005938349
1005938351
1005938353
1005938355
1005938357
1005938359
1005938361
1005938363
1005938367
1005938369
1005938371
1005938373
1005938375
1005938377
1005938379
1005938381
1005938383
1005938385
1005938387
1005938389
1005938391
1005938393
1005938395
1005938397
1005938399
1005938401
1005938403
1005938405
1005938407
1005938409
1005938411
1005938413
1005938415
1005938417
1005938419
1005938421
1005938423
1005938425
1005938427
1005938429
1005938433
1005938435
1005938437
1005938439
1005938443
1005938445
1006165597
1006165599
1006165606
1006165608
1006165610
1006165612
1006165614
1006165616
1006165618
1006165620
1006165622
1006165624
1006165626
1006165628
1006165630
1006165632
1006165634
1006165636
1006165638
1006165640
1006165642
1006165646
1006165648
1006165650
1006165652
1006165654
1006165656
1006165658
1006165660
1006165662
1006165666
1006165670
1006165672
1006165674
1006165680
1006165682
1006165684
1006165688
1006165690
1006165694
1006165700
1006165704
1006165706
1006165708
1006165710
1006165712
1006165714
1006165716
1006165718
1006165720
1006651781
1006651783
1006651785
1006651787
1006651789
1006651791
1006651793
1006651795
1006651797
1006651799
1006651801
1006651803
1006651805
1006651807
1006651809
1006651811
1006651813
1006651815
1006651817
1006651819
1006651821
1006651823
1006651825
1006651827
1006651829
1006651831
1006651833
1006651835
1006651837
1006651839
1006651841
1006651843
1006651845
1006651847
1006651849
1006651851
1006651853
1006651855
1006651857
1006651859
1006673319
1006673321
1006673323
1006673325
1006673327
1006673329
1006673335
1006673337
1006673339
1006673341
1006673343
1006673347
1006673349
1006673351
1006673353
1006673357
1006673359
1006673363
1006673365
1006673367
1006673371
1006673373
1006673377
1006673379
1006673381
1006673385
1006673387
1006673389
1006673391
1006673393
1006673397
1006673399
1006673403
1006673405
1006673407
1006673409
1006673411
1006673413
1006673415
1006673417
1006673419
1006673421
1006673423
1006673425
1006673427
1006673429
1006673431
1006673433
1006673435
1006673441
1006673443
1006673447
1006673449
1006673451
1006673453
1006673455
1006673459
1006673463
1006673465
1006673467
1006673475
1006673479
1006673481
1006673483
1006673485
1006673487
1006673491
1006673495
1006673499
1006673501
1006673505
1006673507
1006673509
1006673511
1006673513
1006673515
1006673517
1006673519
1006673521
1006673523
1006673525
1006673527
1006673529
1006673531
1006673533
1006673535
1006673537
1006673539
1006673541
1006673543
1006673545
1006673547
1006673549
1006673551
1006673553
1006673555
1006673557
1006673559
1006673561
1006673563
1006673565
1006673567
1006673569
1006673571
1006673573
1006673575
1006673579
1006673581
1006673583
1006673585
1006673587
1006673591
1006673593
1006673595
1006673597
1006673599
1006673601
1006673603
1006673605
1006673607
1006673609
1006673611
1006673613
1006673615
1006673617
1006673619
1006673621
1006673623
1006673627
1006673629
1006673631
1006673633
1006673635
1006673637
1006673641
1006673643
1006673645
1006673647
1006673649
1006673651
1006673653
1006673655
1006673659
1006673661
1006673663
1006673667
1006673669
1006673671
1006673681
1006673683
1006673685
1006673687
1006673689
1006673691
1006673693
1006673695
1006673697
1006673699
1006673701
1006673705
1006673707
1006673709
1006673711
1006673713
1006673715
1006673717
1006673721
1006673723
1006673725
1006673729
1006673731
1006673733
1006673735
1006673739
1006673741
1006673743
1006673745
1006673747
1006673789
1006673791
1006673793
1006673795
1006673797
1006673799
1006673801
1006673803
1006673805
1006673807
1006673809
1006673811
1006673813
1006673815
1006673817
1006673819
1006673821
1006673823
1006673825
1006673827
1006673829
1006673831
1006673833
1006673835
1006673837
1006673839
1006673841
1006673845
1006673847
1006673849
1006673851
1006673863
1006673865
1006673867
1006673869
1006673871
1006673873
1006673875
1006673877
1006673879
1006673881
1006673883
1006673885
1006673887
1006673889
1006673891
1006673893
1006673895
1006673897
1006673899
1006673901
1006673903
1006673905
1006673907
1006673909
1006673911
1006673913
1006673915
1006673917
1006673919
1006673921
1006673923
1006673925
1006673927
1006673929
1006673931
1006673933
1006673935
1006673937
1006673939
1006673941
1006673943
1006673945
1006673947
1006673949
1006673951
1006673953
1006673955
1006673957
1006673959
1006673961
1006673963
1006673965
1006673967
1006673969
1006673971
1006673973
1006673975
1006673977
1006673979
1006673981
1006673985
1006673987
1006673989
1006673991
1006673993
1006673995
1006673999
1006674001
1006674003
1006674005
1007398804
1007442809
1007442811
1007442815
1007442817
1007442819
1007442821
1007442823
1007442825
1007442827
1007442829
1007442831
1007442833
1007454392
1007454395
1007454397
1007454399
1007454402
1007454404
1007454407
1007454409
1007454411
1007454414
1007454416
1007454419
1007454421
1007454423
1007454426
1007454428
1007454430
1007454433
1007454435
1007454438
1007454801
1007454803
1007454805
1007454809
1007454811
1007454813
1007454815
1007454817
1007454819
1007454821
1007454823
1007454825
1007454827
1007454831
1007454833
1007454835
1007454837
1007475098
1007475163
1007475239
1007475319
1007475387
1007475429
1007475504
1007475583
1007475603
1007680891
1007680893
1007680895
1007680899
1007680901
1007680903
1007680905
1007680907
1007680909
1007680911
1007680913
1007680915
1007680917
1007680919
1007680921
1007680923
1007680925
1007680927
1007680929
1007680931
1007680933
1007680935
1007680937
1007680939
1007680941
1007680943
1007680945
1007680947
1007680949
1007680951
1007680953
1007680955
1007680957
1007680959
1007680961
1007680963
1007680965
1007680967
1007680969
1007680971
1007680973
1007680975
1007680977
1007680979
1007680981
1007680983
1007680985
1007680987
1007680989
1007680991
1007680993
1007680995
1007680999
1007681001
1007681003
1007681005
1007681007
1007681009
1007681011
1007681013
1007681015
1007681017
1007681019
1007681021
1007681023
1007681025
1007681027
1007681029
1007681033
1007681035
1007681037
1007681039
1007681041
1007681053
1007681055
1007681057
1007681059
1007681061
1007681063
1007681065
1007681075
1007681077
1007681079
1007681081
1007681083
1007681085
1007681087
1007681091
1007681093
1007681095
1007681099
1007681101
1007681103
1007681105
1007681107
1007681113
1007681115
1007681117
1007681119
1007681121
1007681123
1007681125
1007681127
1007681129
1007681131
1007681133
1007681135
1007681137
1007681139
1007681141
1007681143
1007681145
1007681147
1007681149
1007681153
1007681161
1007681165
1007681167
1007681169
1007681171
1007681173
1007681175
1007681177
1007681179
1007681181
1007681183
1007681185
1007681187
1007681191
1007681195
1007681197
1007681199
1007681201
1007681203
1007681205
1007681207
1007681209
1007681211
1007681213
1007681215
1007681217
1007681219
1007681221
1007681223
1007681225
1007681229
1007681231
1007681233
1007681235
1007681237
1007681241
1007681245
1007681247
1007681249
1007681251
1007681253
1007681255
1007681257
1007681259
1007681267
1007681269
1007681273
1007681275
1007681277
1007681279
1007681281
1007681283
1007681285
1007681287
1007681289
1007681291
1007681293
1007681295
1007681297
1007681299
1007681301
1007681303
1007681305
1007681307
1007681311
1007681313
1007681315
1007681317
1007681319
1007681321
1007681323
1007681325
1007681327
1007681329
1007681331
1007681333
1007681335
1007681337
1007681347
1007681349
1007681351
1007681353
1007681355
1007681357
1008263453
1008785105
1008792045
1008806579
1008806581
1008806873
1008806875
1008806879
1008806883
1008806887
1008806891
1008806893
1008806897
1008806899
1008806903
1008806905
1008806907
1008806909
1008806911
1008806913
1008806915
1008806917
1008806919
1008806923
1008806925
1008806927
1008806929
1008806931
1008806933
1008806935
1008806937
1008806939
1008806941
1008806943
1008806945
1008806947
1008806951
1008806953
1008806955
1008806957
1008806959
1008806961
1008806963
1008806965
1008806967
1008806969
1008806971
1008806973
1008806975
1008806977
1008806979
1008806981
1008806983
1008806985
1008806987
1008806989
1008806993
1008806995
1008806997
1008806999
1008807001
1008807003
1008807005
1008807007
1008807009
1008807011
1008807013
1008807015
1008807017
1008807019
1008807023
1008807025
1008807031
1008807033
1008807035
1008807037
1008807041
1008807043
1008807045
1008807047
1008807049
1008807051
1008807053
1008807055
1008807057
1008807061
1008807063
1008807065
1008807067
1008807069
1008807073
1008807075
1008807079
1008807081
1008807083
1008807085
1008807087
1008807965
1008807979
1008857208
1008857212
1008857214
1008857216
1008909470
1008909484
1008909498
1008909513
1008909515
1008909517
1008909519
1008909521
1008909523
1008909525
1008909527
1008909529
1008909533
1008909535
1008909539
1008909541
1008909543
1008909545
1008909547
1008909549
1008909551
1008909553
1008909557
1008909559
1008909561
1008909563
1008909567
1008909569
1008909571
1008909573
1008909577
1008909579
1008909581
1008909583
1008909585
1008909589
1008909591
1008909593
1008909595
1008909597
1008909599
1008909603
1008909605
1008909607
1008909609
1008909613
1008909615
1008909617
1008909621
1008909623
1008909625
1008909627
1008909629
1008909635
1008909637
1008909639
1008909641
1008909643
1008909645
1008909647
1008909649
1008909651
1008909653
1008909655
1008909661
1008909663
1008909665
1008909667
1008909669
1008909671
1008909673
1008909675
1008909677
1008909679
1008909681
1008909683
1008909687
1008909689
1008909691
1008909693
1008909695
1008909697
1008909699
1008909701
1008909703
1008909705
1008909707
1008909709
1008909711
1008909713
1008909715
1008909719
1008909721
1008909723
1008909725
1008909727
1008909729
1008909731
1008909733
1008909735
1008909737
1008909739
1008909743
1008909745
1008909747
1008909749
1008909751
1008909753
1008909757
1008909759
1008909761
1008909763
1008909765
1008909767
1008909771
1008909773
1008909775
1008909777
1008909779
1008909781
1008909783
1008909785
1008909789
1008909791
1008909793
1008909795
1008909799
1008909805
1008909807
1008909809
1008909811
1008909813
1008909815
1008909817
1008909819
1008909821
1008909823
1008909825
1008909829
1008909831
1008909833
1008909835
1008909837
1008909839
1008909841
1008909843
1008909845
1008909847
1008909849
1008909851
1008909855
1008909857
1008909859
1008909861
1008909863
1008909865
1008909867
1008909869
1008909871
1008909873
1008909875
1008909877
1008909879
1008909881
1008909883
1008909885
1008909887
1008909889
1008909891
1008909893
1008909895
1008909897
1008909903
1008909905
1008909907
1008909909
1008909911
1008909913
1008909915
1008909917
1008909919
1008909921
1008909923
1008909925
1008909927
1008909929
1008909931
1008909933
1008909935
1008909939
1008909943
1008909945
1008909947
1008909949
1008909951
1008909953
1008909955
1008909957
1008909959
1008909961
1008909963
1008909965
1008909967
1008909969
1008909971
1008909975
1008909977
1008909981
1008909987
1008909989
1008909991
1008909993
1008909997
1008910001
1008910003
1008910005
1008910007
1008910011
1008910013
1008910017
1008910019
1008910021
1008910023
1008910025
1008910027
1008910029
1008910031
1008910033
1008910035
1008910039
1008910041
1008910043
1008910045
1008910047
1008910049
1008910053
1008910055
1008910059
1008910061
1008910063
1008910065
1008910067
1008910069
1008910071
1008910073
1008910075
1008910077
1008910079
1008910081
1008910083
1008910085
1008910087
1008910089
1008910091
1008910093
1008910097
1008910101
1008910103
1008910105
1008910107
1008910109
1008910113
1008910115
1008910117
1008910119
1008910121
1008910123
1008910125
1008910127
1008910129
1008910131
1008910133
1008910135
1008910137
1008910139
1008910141
1008910145
1008910147
1008910149
1008910151
1008910153
1008910155
1008910157
1008910161
1008910267
1008910269
1008910273
1008910275
1008910277
1008910279
1008910281
1008910283
1008910301
1008910303
1008910307
1008910309
1008910311
1008910614
1008910640
1008910856
1008957516
1008957552
1008957679
1008957695
1008957705
1008957726
1008957863
1008957948
1008957992
1008958076
1008958106
1008958125
1008958159
1008958222
1008958231
1008958256
1008958300
1008958569
1008958597
1008958627
1008958684
1008958728
1008958784
1008958828
1008958905
1008958913
1008958973
1008959004
1008959057
1008959149
1008959222
1008959287
1008959312
1008959356
1008959373
1008959441
1008959480
1008959503
1008959524
1009024060
1009024063
1009028407
1009028413
1009028417
1009028419
1009028429
1009028431
1009028433
1009028469
1009028481
1009028487
1009028493
1009028513
1009028515
1009028521
1009028523
1009028531
1009028561
1009028643
1009028649
1009028651
1009028669
1009028671
1009028673
1009028675
1009028677
1009028695
1009028697
1009028703
1009028743
1009028763
1009028765
1009028803
1009028919
1009028947
1009029185
1009029189
1009080450
1009080464
1009080478
1009080492
1009080549
1009080563
1009080565
1009080567
1009080569
1009080571
1009080573
1009080575
1009080577
1009080638
1009080644
1009083117
1009083167
1009083220
1009083234
1009287675
1009287676
1009327548
1009427430
1009427434
1009427436
1009427438
1009427440
1009427442
1009427444
1009427446
1009427448
1009427450
1009428133
1009428135
1009428139
1009428141
1009428143
1009428145
1009428149
1009428151
1009428153
1009428155
1009428157
1009428159
1009428161
1009428163
1009428165
1009428167
1009428169
1009428173
1009428179
1009428181
1009428183
1009428185
1009428187
1009428189
1009428193
1009428195
1009428197
1009433931
1009433933
1009433935
1009433937
1009433939
1009433941
1009433943
1009433945
1009433947
1009433949
1009433951
1009433953
1009433955
1009433957
1009433959
1009433971
1009433973
1009433975
1009433977
1009433979
1009433981
1009433983
1009433985
1009433987
1009433989
1009433991
1009433993
1009433995
1009433997
1009433999
1009434001
1009434003
1009434005
1009434007
1009434009
1009434011
1009434013
1009434015
1009434017
1009434019
1009434021
1009434023
1009434025
1009434027
1009434029
1009438923
1009438925
1009473077
1009473079
1009513115
1009517752
1009517754
1009517756
1009517758
1009517760
1009517762
1009517764
1009517766
1009517770
1009517772
1009517776
1009517778
1009517780
1009531923
1009633049
1009633051
1009633053
1009633055
1009633057
1009633059
1009633065
1009633067
1009633069
1009633071
1009633073
1009633075
1009633077
1009693162
1009693164
1009693166
1009693168
1010923150
1010923178
1010923192
1010923206
1010923220
1010923252
1010923364
1010924246
1010924262
1010924282
1011056762
1011056783
1011056805
1011056828
1011057130
1011057164
1011057229
1011057294
1011057415
1011057435
1011057454
1011057813
1011057834
1011057883
1011057934
1011058175
1011058572
1011058640
1011058769
1011058821
1011058850
1011058871
1011059203
1011059345
1011092580
1011092584
1011092593
1011092597
1011092601
1011092605
1011092609
1011092613
1011092617
1011092621
1011597934
1011597936
1011597938
1011597940
1011751562
1011751564
1011751566
1011751568
1011751570
1011751572
1011751574
1011751576
1011751578
1011751580
1011751582
1011751584
1011751586
1011751588
1011751590
1011751592
1011751594
1011751596
1011751598
1011751600
1011751602
1011751604
1011751606
1011751608
1011751610
1011751612
1011751614
1011751616
1011751618
1011751620
1011751622
1011751624
1011751626
1011751628
1011751630
1011751632
1011751634
1011751636
1011751642
1011751644
1011751646
1011751648
1011751650
1011751652
1011751654
1011751658
1011751664
1011751668
1011751672
1011751674
1011751676
1011751678
1011751682
1011751684
1011751686
1011751690
1011751694
1011751696
1011751698
1011751700
1011751702
1011751706
1011751708
1011751710
1011751712
1011751714
1011751716
1011751718
1011751720
1011751722
1011751724
1011751726
1011751728
1011751730
1011751734
1011751736
1011751738
1011751740
1011751742
1011751744
1011751748
1011751750
1011751752
1011751754
1011751756
1011751758
1011751760
1011751762
1011751764
1011751766
1011751768
1011751770
1011751772
1011751774
1011751776
1011751780
1011751782
1011751784
1011751786
1011751788
1011751790
1011751792
1011751794
1011751796
1011751798
1011751800
1011751802
1011751808
1011751810
1011751812
1011751814
1011751816
1011751818
1011751820
1011751822
1011751824
1011751826
1011751828
1011751830
1011751834
1011751836
1011751838
1011751840
1011751842
1011751844
1011751846
1011751848
1011751850
1011751852
1011751858
1011751864
1011751866
1011751868
1011751874
1011751876
1011751878
1011751880
1011751882
1011751884
1011751886
1011751892
1011751894
1011751902
1011751904
1011751906
1011751908
1011751910
1011751912
1011751914
1011751916
1011751918
1011751920
1011751922
1011751926
1011751928
1011751930
1011751934
1011751936
1011751938
1011751940
1011751944
1011751946
1011751948
1011751952
1011751956
1011751960
1011751962
1011751964
1011751966
1011751968
1011751970
1011751972
1011751974
1011751976
1011751978
1011751980
1011751982
1011751984
1011751986
1011751988
1011751992
1011751994
1011751996
1011751998
1011752000
1011752004
1011752006
1011752008
1011752012
1011752014
1011752018
1011752020
1011752022
1011752026
1011752028
1011752030
1011752032
1011752034
1011752036
1011752038
1011752040
1011752042
1011752046
1011752048
1011752050
1011752052
1011752054
1011752056
1011752058
1011752060
1011752064
1011752066
1011752068
1011752070
1011752072
1011752074
1011752076
1011752078
1011752080
1011752084
1011752088
1011752092
1011752094
1011752096
1011752098
1011752100
1011752102
1011752104
1011752106
1011752112
1011752114
1011752116
1011752118
1011752120
1011752122
1011752126
1011752130
1011927001
1011927003
1011927005
1011927007
1011927009
1011927011
1011927013
1011927015
1011927021
1011927023
1011927039
1011927041
1011927043
1011927045
1011927047
1011927049
1011927051
1011927057
1011927061
1011927063
1011927065
1011927067
1011927069
1011927071
1011927073
1011927075
1011927077
1011927079
1011927081
1011927083
1011927085
1011927087
1011927089
1011927091
1011927093
1011927095
1011927097
1011927099
1011927101
1011927103
1011927105
1011927107
1011927109
1011927113
1011927115
1011927117
1011927119
1011927121
1011927123
1011927125
1011927127
1011927129
1011927133
1011927135
1011927137
1011927141
1011927145
1011927147
1011927149
1011927151
1011927155
1011927157
10121658
10121660
1012169498
1012240100
1012303261
1012303263
1012303265
1012303267
1012303271
1012303273
1012303275
1012303277
1012303281
1012303283
1012303287
1012823121
1012823123
1012823125
1012823127
1012823129
1012823131
1012823133
1013063049
1013063051
1013063053
1013063055
1013063057
1013063059
1013063061
1013063063
1013063065
1013063067
1013063069
1013063071
1013063073
1013063075
1013063077
1013063079
1013063081
1013063130
1013071209
1013071211
1013071213
1013172527
1013172529
1013172531
1013172533
1013172535
1013172539
1013172541
1013172543
1013172581
1013172583
1013172585
1013172587
1013172589
1013172591
1013172593
1013172597
1013172603
1013172605
1013172607
1013172609
1013172613
1013172615
1013172617
1013172619
1013172621
1013172623
1013173145
1013173147
1013173149
1013173151
1013173157
1013173159
1013181090
1013181092
1013181094
1013181096
1013181098
1013181104
1013181108
1013181110
1013181112
1013181114
1013181116
1013181120
1013181122
1013181126
1013181130
1013181132
1013181136
1013181138
1013181142
1013181144
1013181148
1013181150
1013181152
1013181154
1013181156
1013181158
1013181160
1013181162
1013181164
1013181166
1013181168
1013181170
1013181172
1013181174
1013181176
1013181178
1013181180
1013181182
1013181184
1013181186
1013181188
1013181190
1013181192
1013181194
1013181198
1013181200
1013181202
1013181204
1013181206
1013181208
1013181212
1013181216
1013181218
1013181220
1013181224
1013181226
1013181232
1013181236
1013181238
1013181259
1013181261
1013181263
1013181265
1013181267
1013181271
1013181275
1013181277
1013181279
1013181281
1013181283
1013181285
1013181287
1013181289
1013181291
1013181293
1013181297
1013181300
1013181302
1013181304
1013181306
1013181310
1013181313
1013181316
1013181318
1013181387
1013181389
1013181391
1013181393
1013181395
1013181397
1013181401
1013181403
1013181405
1013181407
1013181409
1013181411
1013181413
1013181417
1013181421
1013181423
1013181425
1013181427
1013181429
1013181431
1013181433
1013181435
1013181437
1013181441
1013181443
1013181445
1013289483
1013289485
1013824865
1013824879
1013824893
1013824921
1013824923
1013854379
1013854381
1013854385
1013854387
1013854389
1013854391
1013854393
1013854399
1013854401
1013854403
1013854405
1013854407
1013854409
1013854413
1013854415
1013854417
1013854419
1013854421
1013854423
1013854425
1013854427
1013854429
1013854431
1013854433
1013854435
1013854437
1013854439
1013854441
1013854443
1013854447
1013854449
1013854451
1013854453
1013854455
1013854457
1013854459
1013873797
1013873801
1013873803
1013873805
1013873807
1015521938
1015521940
1015521942
1015521944
1015521946
1015521950
1015521952
1015521954
1015521956
1015521958
1015521960
1015521964
1015521966
1015521968
1015521970
1015521972
1015521976
1015521978
1015521980
1015521982
1015521984
1015521986
1015521988
1015521992
1015521994
1015521996
1015521998
1015522000
1015522002
1015522004
1015522006
1015522016
1015522018
1015522020
1015522022
1015522024
1015522030
1015522032
1015522034
1015569632
1015569634
1015569636
1015569638
1015569640
1015569642
1015569644
1015569646
1015569648
1015569650
1015569652
1015569654
1015569656
1015569680
1015569682
1015569684
1015569686
1015569688
1015569690
1015569692
1015569694
1015569696
1015569698
1015569700
1015569702
1015569704
1015569706
1015569708
1015569710
1015569712
1015569714
1015569716
1015569718
1015569720
1015569722
1015569724
1015569726
1015569728
1015569730
1015569732
1015569734
1015569736
1015569738
1015569740
1015570550
1015570552
1015570554
1015570556
1015570562
1015570564
1015570568
1015570570
1015576983
1015576997
1015601144
1015601146
1015601148
1015601150
1015601152
1015601154
1015601156
1015601158
1015601160
1015601162
1015601164
1015601166
1015601168
1015601170
1015601174
1015601176
1015601178
1015601180
1015601190
1015601192
1015601194
1015601196
1015601198
1015601200
1015601202
1015601204
1015601208
1015601210
1015601212
1015601214
1015601216
1015601222
1015601224
1015601226
1015601230
1015601232
1015601234
1015601236
1015601238
1015601240
1015601242
1015601244
1015601246
1015601248
1015601250
1015601252
1015601256
1015601260
1015601262
1015601264
1015601266
1015601268
1015601270
1015601272
1015601274
1015601276
1015601278
1015601280
1015601282
1015601284
1015601286
1015601288
1015601290
1015601294
1015601296
1015601298
1015601302
1015601304
1015601306
1015601308
1015601312
1015601314
1015601316
1015601318
1015601320
1015601322
1015601324
1015601326
1015601328
1015601332
1015601334
1015601336
1015601338
1015601340
1015601342
1015601344
1015601346
1015625558
1015625559
1015625560
1015625561
1015625562
1015625564
1015625565
1015625566
1015625567
1015625568
1015802867
1015802869
1015802871
1015802875
1015802877
1015802879
1015802881
1015802883
1015802885
1015802887
1015802889
1015802891
1015802893
1015802895
1015802899
1015802901
1015802903
1015802905
1015802907
1015802909
1015802911
1015802913
1015802917
1015802919
1015802921
1015802923
1015808078
1015808080
1015808082
1015808088
1015808090
1015808092
1015808094
1015808096
1015808102
1015808104
1015808106
1015808108
1015808110
1015808112
1015808114
1015808118
1015808120
1015808122
1015808124
1015808126
1015808128
1015808130
1015808132
1015808134
1015808136
1015808138
1015808140
1015808142
1015808144
1015808146
1015808148
1015808150
1015808152
1015808154
1015808156
1015808244
1015808246
1015808248
1015808250
1015808252
1015808254
1015808256
1015808258
1015808260
1015808262
1015808264
1015808268
1015808272
1015808274
1015808276
1015808278
1015808280
1015808282
1015808418
1015808420
1015808422
1015808424
1015808426
1015808430
1015808432
1015808434
1015808436
1015808438
1015808442
1015808444
1015808446
1015808448
1015808450
1015808452
1015808454
1015808456
1015808458
1015808460
1015808462
1015808538
1015808540
1015808542
1015808544
1015808679
1015808681
1015808683
1015808687
1015808689
1015808691
1015808693
1015808701
1015808703
1015808705
1015808709
1015808827
1015808829
1015808831
1015808841
1015808847
1015808849
1015808851
1015808853
1015808855
1015808857
1015808859
1015808861
1015808863
1015808867
1015809215
1015809217
1015809219
1015809221
1015809223
1015809225
1015809227
1015809229
1015809233
1015809235
1015809237
1015809239
1015809245
1015809247
1015809249
1015809251
1015809253
1015809257
1015809259
1015809261
1015809263
1015809265
1015809267
1015809269
1015809271
1015809275
1015809279
1015809281
1015809283
1015809285
1015809287
1015809289
1015809291
1015809293
1015809295
1015809297
1015809299
1015809301
1015809305
1015809307
1015809309
1015809311
1015809313
1015809315
1015809317
1015809319
1015809321
1015809323
1015809325
1015809327
1015809329
1015809331
1015809333
1015809337
1015809339
1015809343
1015809347
1015809349
1015809351
1015809353
1015809355
1015809369
1015809371
1015809373
1015809375
1015809377
1015809379
1015809381
1015809383
1015809385
1015809633
1015809635
1015809637
1015809639
1015809641
1015809643
1015809645
1015809647
1015812557
1015812571
1015812641
1015857416
1015857418
1015857420
1015857422
1015857424
1015857426
1015857428
1015857430
1015857432
1015857434
1015857436
1015857438
1015917181
1015917184
1015917187
1015917190
1015917193
1015917195
1015917198
1015917200
1015917203
1015917206
1015917208
1015917211
1015917213
1015917216
1015917218
1015917221
1015917223
1015917226
1015917229
1015917232
1015917234
1015917237
1015971
1016009130
1016042632
1016042638
1016042640
1016042642
1016042646
1016042648
1016042650
1016042652
1016042654
1016042656
1016042658
1016042660
1016042662
1016042668
1016042670
1016042672
1016042674
1016042676
1016042678
1016042680
1016042682
1016042684
1016042686
1016042688
1016042690
1016042694
1016042696
1016042700
1016042702
1016042706
1016042708
1016042712
1016042716
1016042718
1016042720
1016042722
1016042724
1016042726
1016042728
1016042730
1016104222
1016104236
1016111984
1016111986
1016111988
1016468387
1016468389
1016468391
1016468393
1016468395
1016468397
1016468399
1016468401
1016468403
1016468405
1016468409
1016468411
1016468413
1016468415
1016468417
1016468419
1016468421
1016468423
1016468425
1016468427
1016468429
1016468431
1016468433
1016468435
1016468437
1016468439
1016468441
1016468443
1016468445
1016468447
1016468449
1016468451
1016468453
1016468455
1016468459
1016468461
1016468463
1016468467
1016468469
1016468471
1016468473
1016468475
1016468477
1016468479
1016468481
1016468483
1016468485
1016468487
1016468489
1016468491
1016468493
1016468499
1016468501
1016468507
1016468509
1016468511
1016468513
1016468519
1016468521
1016468523
1016468525
1016468527
1016468564
1016468566
1016468568
1016468570
1016468572
1016468574
1016468576
1016468578
1016468580
1016468582
1016468584
1016468586
1016468588
1016468590
1016468592
1016468594
1016468596
1016468598
1016468600
1016468602
1016468604
1016468606
1016468608
1016468610
1016468612
1016468614
1016468616
1016468618
1016468620
1016468622
1016468624
1016468626
1016468630
1016468632
1016468634
1016468636
1016468638
1016468640
1016468642
1016468644
1016468646
1016468648
1016468650
1016468652
1016468654
1016468656
1016468658
1016468660
1016468662
1016468664
1016468666
1016468668
1016468670
1016468672
1016468674
1016468676
1016468678
1016468680
1016468682
1016468684
1016468686
1016468688
1016468690
1016468692
1016468694
1016468696
1016468698
1016468700
1016468702
1016468706
1016468708
1016468710
1016468712
1016468714
1016472331
1016472345
1016472473
1016472487
1016472527
1016472541
1016472555
1016472569
1016472597
1016472713
1016472935
1016472937
1016472941
1016472943
1016472945
1016472947
1016472953
1016472955
1016472957
1016472961
1016472963
1016472965
1016472967
1016472969
1016472971
1016472973
1016472975
1016472977
1016472979
1016472981
1016472983
1016472985
1016472987
1016472991
1016472993
1016472995
1016472999
1016473001
1016473003
1016473005
1016473009
1016473011
1016473015
1016473019
1016473023
1016473025
1016473094
1016473096
1016473098
1016473100
1016473104
1016473106
1016473305
1016473307
1016473309
1016473311
1016473313
1016473315
1016561486
1016561905
1016561933
1016561947
1016561961
1016561975
1016561989
1016562003
1016564139
1016630339
1016636585
1016656513
1016659333
1016660801
1016674541
1016674681
1016675033
1016678050
1016678052
1016683120
1016687307
1016687309
1016699744
1016699890
1016712785
1016714673
1016805719
1016805721
1016805723
1016805725
1016805727
1016805733
1016805735
1016805739
1016805741
1016805743
1016805745
1016805747
1016871930
1016881151
1016881401
1016881429
1016881443
1016881471
1016882080
1017029606
1017029620
1017029634
1017029648
1017029662
1017029676
1017029704
1017029943
1017030039
1018196625
1018196627
1018242234
1018266336
1018266338
1018266340
1018266342
1018266344
1018267723
1018267737
1018267765
1018267779
1018267807
1018267821
1018267835
1018267849
1018267863
1018267877
1018267891
1018267905
1018267933
1018267947
1018267961
1018267975
1018267989
1018268003
1018268017
1018274894
1018274896
1018274898
1018274900
1018274904
1018274908
1018274912
1018274914
1018274918
1018274922
1018274924
1018274926
1018274928
1018331548
1018331550
1018331552
1018331558
1018331560
1018331562
1018331564
1018331566
1018331568
1018331570
1018331572
1018331574
1018331578
1018331580
1018331582
1018331584
1018331588
1018331590
1018331592
1018331594
1018331596
1018331598
1018331600
1018331602
1018331604
1018331606
1018331608
1018331610
1018331614
1018331616
1018331620
1018331622
1018331626
1018331628
1018331630
1018331634
1018331636
1018331638
1018331640
1018331644
1018331646
1018331648
1018331650
1018331652
1018331656
1018331658
1018331660
1018331662
1018331664
1018331666
1018331668
1018331672
1018331674
1018331682
1018331684
1018331686
1018331690
1018331692
1018331694
1018331696
1018331698
1018331700
1018331702
1018331704
1018331706
1018331708
1018331710
1018331712
1018331716
1018331718
1018331720
1018331722
1018331728
1018331732
1018331734
1018331736
1018331738
1018331740
1018331742
1018331744
1018331746
1018443587
1018443589
1018443591
1018443593
1018443611
1018443615
1018443617
1018443619
1018443621
1018443623
1018443625
1018443627
1018443629
1018443631
1018443633
1018443635
1018443637
1018443639
1018443641
1018443643
1018443645
1018443647
1018443649
1018443651
1018443657
1018443659
1018443661
1018443663
1018443665
1018443669
1018443671
1018443673
1018443675
1018443677
1018443679
1018443681
1018443683
1018443685
1018443687
1018443689
1018443691
1018443693
1018443695
1018443697
1018443699
1018443701
1018443703
1018443707
1018443709
1018443711
1018443713
1018443717
1018443719
1018443721
1018443723
1018443725
1018443727
1018443729
1018443733
1018443735
1018443737
1018443739
1018443741
1018443743
1018443745
1018443747
1018443749
1018443751
1018443753
1018443757
1018443761
1018443763
1018443765
1018443767
1018443769
1018443771
1018443779
1018443783
1018443785
1018443787
1018443789
1018443791
1018443793
1018443795
1018443797
1018443799
1018443801
1018443803
1018443805
1018443807
1018443809
1018443813
1018443815
1018443817
1018443819
1018443821
1018443823
1018443827
1018443831
1018443833
1018443835
1018443837
1018443839
1018443841
1018443843
1018443845
1018443851
1018443853
1018443857
1018443861
1018443863
1018443869
1018443871
1018443873
1018443877
1018443879
1018443881
1018443885
1018443887
1018443889
1018443891
1018443893
1018443895
1018443897
1018443899
1018443901
1018443903
1018443905
1018443907
1018443909
1018443911
1018443913
1018443917
1018443919
1018443921
1018443923
1018443925
1018443927
1018443929
1018443933
1018443935
1018443937
1018443941
1018443943
1018443945
1018443947
1018443949
1018443951
1018443953
1018443955
1018443957
1018443959
1018443961
1018443963
1018443965
1018443967
1018443969
1018443971
1018443973
1018443975
1018443977
1018443979
1018443981
1018443983
1018443985
1018443987
1018443991
1018443993
1018443995
1018443997
1018443999
1018444001
1018444003
1018444005
1018444007
1018444009
1018444011
1018444013
1018444015
1018444017
1018444021
1018444023
1018444025
1018444027
1018444029
1018444031
1018444033
1018444035
1018444037
1018444039
1018444043
1018444045
1018444047
1018444051
1018444053
1018444055
1018444057
1018444059
1018444063
1018444065
1018444067
1018444069
1018444071
1018444073
1018444075
1018444077
1018444081
1018444083
1018444085
1018444087
1018444089
1018444093
1018444095
1018444097
1018444101
1018444103
1018444109
1018444111
1018444113
1018444115
1018444118
1018444120
1018444122
1018444124
1018444126
1018444128
1018444130
1018444132
1018444134
1018444136
1018444138
1018444140
1018444142
1018444144
1018444146
1018444148
1018444150
1018444154
1018444156
1018444158
1018444160
1018444164
1018444166
1018444168
1018444170
1018444172
1018444174
1018444176
1018444178
1018444180
1018444184
1018444186
1018444188
1018444190
1018444192
1018444196
1018444198
1018444200
1018444202
1018444212
1018444214
1018444216
1018444218
1018444220
1018444222
1018444226
1018444228
1018444230
1018444232
1018444234
1018444236
1018444238
1018444240
1018444242
1018444244
1018444246
1018444248
1018444250
1018444252
1018444254
1018444256
1018444258
1018444260
1018444262
1018444264
1018444266
1018444268
1018444270
1018444272
1018444274
1018444276
1018444278
1018444280
1018444282
1018444286
1018444288
1018444290
1018444294
1018444296
1018444298
1018444306
1018444308
1018444310
1018444312
1018444314
1018444316
1018444318
1018444320
1018444322
1018444324
1018444326
1018444328
1018444330
1018444334
1018444336
1018444338
1018444340
1018444342
1018444344
1018444346
1018444348
1018444350
1018444352
1018444354
1018444356
1018444358
1018444362
1018444368
1018444370
1018444372
1018444376
1018444378
1018444380
1018444382
1018444384
1018444386
1018444388
1018444390
1018444392
1018444394
1018444396
1018444398
1018444400
1018444402
1018444404
1018444406
1018444408
1018444410
1018444412
1018444414
1018444418
1018444420
1018444422
1018444424
1018444426
1018444428
1018444430
1018444434
1018444436
1018444438
1018444440
1018444442
1018444444
1018444446
1018444450
1018444452
1018444454
1018444456
1018444458
1018444462
1018444464
1018444468
1018444470
1018444472
1018444474
1018444476
1018444478
1018444480
1018444482
1018444484
1018444488
1018444490
1018444492
1018444494
1018444498
1018444500
1018444502
1018444504
1018444506
1018444508
1018444510
1018444512
1018444514
1018444518
1018444520
1018444522
1018444524
1018444528
1018444530
1018444532
1018444534
1018444536
1018444538
1018444540
1018444542
1018444546
1018444548
1018444550
1018444554
1018444558
1018444560
1018444562
1018444564
1018444566
1018444568
1018444570
1018444572
1018444574
1018444576
1018444578
1018444580
1018444582
1018444584
1018444588
1018444590
1018444592
1018444595
1018444597
1018444601
1018444603
1018444605
1018444607
1018444609
1018444611
1018444613
1018444615
1018444617
1018444619
1018444625
1018444627
1018444629
1018444633
1018444635
1018444637
1018444639
1018444641
1018444645
1018444651
1018444653
1018444655
1018444657
1018444659
1018444661
1018444663
1018444665
1018444667
1018444669
1018444671
1018444673
1018444675
1018444677
1018444679
1018444681
1018444683
1018444685
1018444687
1018444689
1018444691
1018444693
1018444695
1018444697
1018444699
1018444701
1018444703
1018444707
1018444709
1018444711
1018444715
1018444717
1018444719
1018444721
1018444723
1018444727
1018444729
1018444731
1018444737
1018444741
1018444743
1018444747
1018444749
1018444751
1018444753
1018444755
1018444757
1018444759
1018444763
1018444765
1018444767
1018444771
1018444773
1018444775
1018444777
1018444781
1018444783
1018444787
1018444789
1018444793
1018444801
1018444803
1018444805
1018444807
1018444809
1018444813
1018444815
1018444821
1018444823
1018444825
1018444827
1018444829
1018444835
1018444837
1018444839
1018444841
1018444843
1018444845
1018444847
1018444849
1018444851
1018444853
1018444855
1018444857
1018444859
1018444861
1018444863
1018444865
1018444867
1018444869
1018444871
1018444873
1018444875
1018444877
1018444879
1018444881
1018444883
1018444885
1018444895
1018444899
1018444901
1018444903
1018444905
1018444907
1018444909
1018444911
1018444913
1018444919
1018444921
1018444923
1018444925
1018444927
1018444929
1018444931
1018444935
1018444937
1018444939
1018444941
1018444943
1018444945
1018444947
1018444949
1018444953
1018444955
1018444959
1018444961
1018444963
1018444965
1018444967
1018444969
1018444973
1018444975
1018444977
1018444979
1018444983
1018444985
1018444987
1018444989
1018444991
1018444993
1018444995
1018444997
1018444999
1018445001
1018445003
1018445005
1018445007
1018445009
1018445011
1018445013
1018445017
1018445021
1018445023
1018445025
1018445027
1018445029
1018445031
1018445033
1018445035
1018445037
1018445043
1018445045
1018445047
1018445049
1018445051
1018445055
1018445059
1018445061
1018445063
1018445065
1018445067
1018445069
1018445071
1018445075
1018445077
1018445079
1018445081
1018445083
1018445085
1018445087
1018445089
1018445091
1018445093
1018445097
1018445101
1018445103
1018445105
1018445281
1018445283
1018445285
1018445287
1018445291
1018445293
1018445295
1018445297
1018445299
1018445301
1018445303
1018445307
1018445309
1018445311
1018445313
1018445315
1018445317
1018445319
1018445321
1018445327
1018445329
1018445333
1018445337
1018445339
1018445341
1018445343
1018445345
1018445349
1018445351
1018445353
1018445355
1018445357
1018445359
1018445361
1018445363
1018445365
1018445367
1018445369
1018445371
1018445373
1018445377
1018445379
1018445383
1018445385
1018445387
1018445389
1018445391
1018445393
1018445395
1018445397
1018445399
1018445401
1018445403
1018445405
1018445407
1018445409
1018445411
1018445413
1018445417
1018445419
1018445421
1018445423
1018445425
1018445427
1018445429
1018445437
1018445439
1018445441
1018445443
1018445445
1018445447
1018445449
1018445451
1018445453
1018445461
1018445463
1018445465
1018445469
1018445471
1018445473
1018445475
1018445477
1018445479
1018445481
1018445485
1018445487
1018445489
1018445491
1018445493
1018445495
1018445497
1018445499
1018445501
1018445505
1018445507
1018445511
1018445513
1018445515
1018445517
1018445519
1018445521
1018445523
1018445525
1018445527
1018445529
1018445531
1018445533
1018445535
1018445537
1018445539
1018445541
1018445545
1018445549
1018445551
1018445553
1018445555
1018445557
1018445559
1018445561
1018445563
1018445565
1018445567
1018445569
1018445573
1018445575
1018445577
1018445579
1018445585
1018445587
1018445589
1018445591
1018445593
1018445595
1018445597
1018445599
1018445601
1018445603
1018445605
1018445607
1018445609
1018445611
1018445613
1018445615
1018445617
1018445623
1018445625
1018445629
1018445633
1018445635
1018445639
1018445641
1018445645
1018445647
1018445649
1018445651
1018445653
1018445655
1018445657
1018445659
1018445661
1018445663
1018445667
1018445669
1018445671
1018445673
1019366589
1019366591
1019366593
1019366595
1019366597
1019366601
1019366603
1019366605
1019366607
1019366609
1019366611
1019366613
1019366617
1019366619
1019366621
1019366623
1019366625
1019366627
1019367237
1019367239
1019367241
1019367243
1019367245
1019367247
1019367249
1019367251
1019367253
1019367255
1019367257
1019367259
1019367261
1019367263
1019367265
1019591663
1019592024
1019592026
1019592028
1019592030
1020158246
1020158248
1020158250
1020158252
1020158254
1020158256
1020158258
1020158260
1020158262
1020158264
1020158784
1020158786
1020158788
1020158790
1020158794
1020158796
1020158798
1020158800
1020158802
1020158804
1020158806
1020158808
1020158810
1020158812
1020158814
1020158816
1020158818
1020158822
1020158824
1020158826
1020158828
1020158830
1020158832
1020158834
1020158836
1020159104
1020267345
1020267349
1020267353
1020267355
1020267357
1020267359
1020267361
1020267363
1020267365
1020267367
1020267369
1020267371
1020267373
1020308857
1020308859
1020308861
1020308863
1020308865
1020308867
1020308869
1020308875
1020308877
1020308879
1020308883
1020308885
1020308887
1020396394
1020396396
1020396398
1020399460
1020404116
1020408328
1020409154
1020411184
1020411539
1020411541
1020411878
1020411880
1020412082
1020417080
1020420056
1020420631
1020424945
1020455892
1020458686
1020477628
1020478286
1020478288
1020480511
1020480764
1020488447
1020490650
1020492244
1020496233
1020498366
1020503905
1020511266
1020513308
1020516622
1020519043
1020521893
1020522480
1020522482
1020525849
1020525990
1020527648
1020527650
1020529605
1020529607
1020532554
1020553771
1020571136
1020575477
1020581512
1020599832
1020876070
1020877653
1020877655
1020877959
1020877961
1020877963
1020877965
1020877967
1020877969
1020877971
1020877973
1020877977
1020877979
1020877981
1020877983
1020877985
1020877987
1020877989
1020877991
1020877993
1020877995
1020878005
1020878007
1020878009
1020878011
1020878015
1020878017
1020878019
1020878021
1020878286
1020878300
1020878314
1020878342
1020878356
1020878370
1020878398
1020878412
1020878426
1020878454
1020878468
1020878482
1020878496
1020878510
1020878524
1020878538
1020878552
1020878566
1020878580
1020878594
1020878608
1020878636
1020878650
1020878664
1020878678
1020878692
1020878706
1020878720
1020878734
1020878748
1020878762
1020878776
1020878790
1020878804
1020878818
1020878832
1020878846
1020878860
1020878874
1020878888
1020878902
1020878916
1020878944
1020878958
1020878972
1020878986
1020879000
1020879014
1020879042
1020879056
1020879070
1020879084
1020879098
1020879112
1020879140
1020879154
1020879168
1020879182
1020879210
1020879224
1020879238
1020879252
1020879266
1020879280
1020879308
1020879322
1020879336
1020879364
1020879378
1020879392
1020879406
1020879420
1020879434
1020879448
1020879476
1020879490
1020879504
1020879518
1020879532
1020879560
1020879574
1020879588
1020879602
1020879616
1020879644
1020879686
1020879714
1020879728
1020879742
1020879756
1020879770
1020879784
1020879798
1020879812
1020879840
1020879854
1020879868
1020879882
1020879896
1020879924
1020879938
1020879952
1020879980
1020880008
1020880022
1020880050
1020880064
1020880092
1020880120
1020880134
1020880162
1020880176
1020880190
1020880204
1020880218
1020880232
1020880246
1020880260
1020880274
1020880288
1020880302
1020880316
1020880330
1020880358
1020880372
1020880386
1020880400
1020880414
1020880442
1020880456
1020880470
1020880484
1020880498
1020880512
1020880526
1020880540
1020880554
1020880568
1020880582
1020880596
1020880610
1020880638
1020880652
1020880666
1020880680
1020880694
1020880722
1020880750
1020880764
1020880778
1020880806
1020880820
1020880848
1020880862
1020880876
1020880890
1020880904
1020880918
1020880932
1020880946
1020880960
1020880974
1020880988
1020881002
1020881016
1020881030
1020881044
1020881058
1020881072
1020881100
1020881128
1020881142
1020881156
1020881170
1020881184
1020881198
1020881212
1020881240
1020881254
1020881268
1020881282
1020881296
1020881310
1020881324
1020881338
1020881352
1020881366
1020881380
1020881394
1020881408
1020881422
1020881436
1020881450
1020881464
1020881478
1020881492
1020881506
1020881520
1020881548
1020881562
1020881576
1020881590
1020881618
1020881646
1020881660
1020881674
1020881688
1020881702
1020881716
1020881744
1020881758
1020881772
1020881800
1020881842
1020881856
1020881870
1020881884
1020881898
1020881912
1020881926
1020881940
1020881954
1020881968
1020881982
1020881996
1020882010
1020882038
1020882052
1020882066
1020882080
1020882094
1020882108
1020882122
1020882178
1020882192
1020882206
1020882220
1020882234
1020882248
1020882262
1020882276
1020882290
1020882304
1020882318
1020882332
1020882346
1020882360
1020882374
1020882388
1020882402
1020882416
1020882430
1020882444
1020882458
1020935211
1020935740
1020935741
1020935743
1020938593
1020958855
1020964292
1020964294
1020964296
1020964298
1020964300
1020964302
1020965710
1020976858
1020976859
1020980145
1020981759
1020993020
1021076801
1021076815
1021077264
1021143050
1021143131
1021143231
1021149575
1021149705
1021204642
1021204644
1021204648
1021204650
1021204652
1021204654
1021204656
1021204658
1021204660
1021204662
1021204666
1021204668
1021204670
1021204672
1021204674
1021204676
1021204678
1021204680
1021204682
1021204688
1021204692
1021204694
1021204696
1021205438
1021205440
1021205444
1021205446
1021205448
1021205450
1021205452
1021205454
1021205456
1021205458
1021205460
1021205462
1021205468
1021205470
1021205472
1021205474
1021205476
1021205480
1021205482
1021205484
1021205486
1021205488
1021205494
1021205496
1021205498
1021205500
1021205502
1021205504
1021205506
1021205508
1021205510
1021205512
1021205514
1021205516
1021205518
1021205520
1021205522
1021205524
1021205526
1021205530
1021205532
1021205534
1021205536
1021205540
1021205544
1021205546
1021205548
1021205550
1021205552
1021221540
1021221542
1021221544
1021221556
1021221558
1021221560
1021221562
1021221564
1021221568
1021221570
1021221572
1021221574
1021221576
1021221578
1021221580
1021221584
1021221590
1021221592
1021221620
1021221622
1021221624
1021221626
1021221628
1021221630
1021221632
1021221634
1021221636
1021221640
1021221642
1021221644
1021221646
1021312809
1021312837
1021312851
1021312865
1021312879
1021312893
1021312907
1021312921
1021312935
1021312949
1021312963
1021312977
1021313005
1021313019
1021313047
1021313730
1021314656
1021314658
1021314660
1021314662
1021314664
1021314666
1021314668
1021394367
1021394369
1021394371
1021394373
1021394375
1021394377
1021394379
1021394381
1021394383
1021394385
1021394387
1021394389
1021394391
1021394393
1021394395
1021394397
1021394399
1021394401
1021394405
1021394407
1021394409
1021394411
1021394413
1021394415
1021394417
1021394419
1021394421
1021394423
1021467101
1021467105
1021467107
1021467109
1021467111
1021467113
1021467115
1021467117
1021467121
1021467125
1021467127
1021467129
1021467131
1021467133
1021467135
1021467137
1021467139
1021467141
1021467143
1021467147
1021467151
1021467153
1021467155
1021467157
1021467159
1021467161
1021467163
1021467165
1021467167
1021467169
1021467171
1021467173
1021467175
1021467179
1021467181
1021467185
1021467187
1021467193
1021467195
1021467197
1021467201
1021467205
1021467209
1021467211
1021467213
1021467215
1021467219
1021467221
1021467223
1021467225
1021467227
1021467229
1021467231
1021467233
1021467237
1021467239
1021467241
1021467243
1021467247
1021467249
1021467251
1021467257
1021467259
1021467267
1021467269
1021467271
1021467273
1021644673
1021644675
1021644677
1021644679
1021644683
1021644685
1021644691
1021644693
1021781080
1021781083
1021781086
1021781089
1021781091
1021781093
1021781097
1021781100
1021781105
1021781108
1021781110
1021781114
1021781119
1021781121
1021781124
1021781126
1022558651
1022558654
1022558657
1022558660
1022558666
1022702247
1022702249
1022702251
1022702253
1022702255
1022702257
1022702261
1022702263
1022702265
1022702267
1022702269
1022702271
1022702273
1022702275
1022702277
1022702279
1022702283
1022702289
1022702291
1022702293
1022702295
1022702297
1022702299
1022702301
1022702303
1022702305
1022702307
1022702309
1022702313
1022702317
1022702321
1022702323
1022702325
1022702327
1022702329
1022702331
1022702333
1022702335
1022702472
1022702474
1022702476
1022702478
1022702480
1022702482
1022702500
1022702502
1022702825
1022702827
1022702831
1022702833
1022702835
1022702837
1022702839
1022702841
1022717212
1022717216
1022717222
1022717226
1022945543
1022945660
1022945674
1022945847
1022945948
1022945962
1022945976
1022945990
1022946004
1022946018
1022946032
1022946046
1022946060
1022946074
1022946116
1022946130
1022946144
1022946158
1022946186
1022946200
1022946214
1022946228
1022946270
1022946298
1022946312
1022946326
1022946354
1022946396
1022946410
1022946452
1022946466
1022946480
1022946494
1022946508
1022946522
1022946609
1022946623
1022946637
1022946651
1022946679
1022946693
1022946721
1022946735
1022946763
1022946777
1022946791
1022946805
1022946819
1022946833
1022946860
1022946916
1022946958
1022946972
1022946986
1022947000
1022947014
1022947028
1022947042
1022947070
1022947084
1022947098
1022947112
1022947140
1022947154
1022947168
1022947182
1022947196
1022947224
1022947238
1022947252
1022947266
1022947280
1022947336
1022947350
1022947378
1022947405
1022947419
1022947447
1022947475
1022947489
1022947503
1022947517
1022947531
1022947558
1022947572
1022947586
1022947600
1022947628
1022947642
1022947670
1022947698
1022947712
1022947726
1022947740
1022947768
1022947782
1022947796
1022947824
1022947838
1022947852
1022947878
1022947934
1022947948
1022947976
1022947990
1022948004
1022948018
1022948032
1022948046
1022948102
1022948130
1022948144
1022948158
1022948172
1022948186
1022948200
1022948214
1022948228
1022948256
1022948270
1022948284
1022948298
1022948312
1022948340
1022948354
1022948382
1022948396
1022948410
1022948424
1022948438
1022948452
1022948466
1022948494
1022948508
1022948522
1022948536
1022948550
1022948564
1022948578
1022948606
1022948620
1022948634
1022948648
1022948676
1022948690
1022948704
1022948718
1022948732
1022948746
1022948788
1022948802
1022948816
1022948844
1022948872
1022948886
1022948900
1022948914
1022948928
1022948956
1022948970
1022948984
1022948998
1022949012
1022949026
1022949040
1022949054
1022949068
1022949082
1022949096
1022949110
1022949124
1022949138
1022949152
1022949180
1022949194
1022949222
1022949236
1022949264
1022949306
1022949320
1022949334
1022949348
1022949376
1022949390
1022949404
1022949418
1022949432
1022949460
1022949474
1022949502
1022949530
1022949544
1022949558
1022949572
1022949586
1022949600
1022949614
1022949628
1022949642
1022949656
1022949670
1022949698
1022949712
1022949726
1022949754
1022949768
1022949796
1022949810
1022949824
1022949866
1022949880
1022949894
1022949908
1022949922
1022949936
1022949950
1022949964
1022949978
1022950006
1022950020
1022950034
1022950048
1022950076
1022950090
1022950104
1022950118
1022950146
1022950160
1022950174
1022950188
1022950202
1022950216
1022950230
1022950244
1022950258
1022950272
1022950286
1022950300
1022950314
1022950356
1022950370
1022950384
1022950412
1022950426
1022950440
1022950454
1022950468
1022950482
1022950496
1022950510
1022950538
1022950552
1022950566
1022950580
1022950594
1022950608
1022950622
1022950636
1022950650
1022950664
1022950678
1022950692
1023115908
1023115910
1023115912
1023115914
1023301111
1023301125
1023302139
1023302153
1023302167
1023302181
1023510791
1023535225
1023535238
1023535358
1023535361
1023535364
1023535367
1023535370
1023535373
1023535376
1023535379
1023535385
1023535388
1023535391
1023535394
1023535397
1023535399
1024249416
1024249785
1024308489
1024312126
1024312140
1024312154
1024312168
1024312182
1024389580
1024389594
1024391864
1024391866
1024391868
1024391870
1024391872
1024391874
1024391876
1024391878
1024391880
1024391884
1024391886
1024391888
1024391890
1024391892
1024391894
1024391896
1024391898
1024848207
1024848209
1024848211
1024848217
1024848219
1024848221
1024848223
1024848225
1024848227
1024848229
1024848231
1024848233
1024848235
1024922113
1024923715
1024924719
1024925747
1024926827
1024933226
1024940191
1024942281
1024944378
1024947069
1024951601
1024953798
1024960355
1024962759
1024963143
1024972899
1024973720
1024975160
1024980061
1024982486
1024995025
1025003161
1025003163
1025004150
1025017680
1025017682
1025017684
1025017688
1025017690
1025017692
1025017694
1025025322
1025031066
1025040965
1025046328
1025049070
1025065775
1025068387
1025075765
1025075768
1025075771
1025075774
1025083850
1025084260
1025084600
1025088395
1025093273
1025093277
1025117972
1025130017
1025133415
1025141797
1025147654
1025157617
1025158989
1025167157
1025171780
1025178667
1025195968
1025196323
1025198576
1025201498
1025207539
1025214507
1025218557
1025218560
1025220365
1025227314
1025229428
1025233814
1025249432
1025255147
1025255149
1025255151
1025255153
1025255155
1025255157
1025255159
1025255161
1025255163
1025255165
1025255167
1025255169
1025261908
1025269087
1025271150
1025272888
1025273338
1025274322
1025274326
1025274328
1025274334
1025280018
1025291392
1025304875
1025304878
1025304881
1025310043
1025312505
1025322040
1025334030
1025340238
1025347616
1025347620
1025349757
1025350462
1025350466
1025350470
1025353573
1025353577
1025363418
1025378357
1025378361
1025378365
1025389036
1025389040
1025403669
1025406953
1025406957
1025407825
1025407828
1025419925
1025419926
1025419927
1025419929
1025421258
1025422787
1025422848
1025433490
1025439084
1025439086
1025445657
1025454003
1025454605
1025454607
1025454611
1025455041
1025459988
1025459989
1025468360
1025468361
1025469898
1025472921
1025473583
1025473584
1025473587
1025483607
1025488462
1025488463
1025488465
1025488466
1025488833
1025489425
1025491414
1025491501
1025491503
1025492982
1025607229
1025607243
1025607257
1025607285
1025607299
1025607327
1025607340
1025607354
1025607368
1025607396
1025607410
1025607424
1025607452
1025607466
1025607480
1025607494
1025607508
1025607522
1025607536
1025607550
1025607564
1025607606
1025607620
1025607634
1025607662
1025607676
1025607690
1025607704
1025607718
1025607732
1025607746
1025607760
1025607774
1025607788
1025607802
1025607815
1025607828
1025624871
1025624885
1025624899
1025624913
1025624927
1025626151
1025626165
1025711934
1025711937
1025711940
1025711943
1025711949
1025711952
1025711955
1025711958
1025711961
1025711964
1025711967
1025711970
1025711973
1025711976
1025711979
1025711982
1025711985
1025711988
1025711991
1025711994
1025711997
1025712000
1025712003
1025712006
1025712009
1025712012
1025712015
1025712018
1025712021
1025712024
1025712027
1025712030
1025712033
1025712036
1025712039
1025712042
1025712045
1025712048
1025712051
1025712054
1025712057
1025712060
1025712063
1025712066
1025712069
1025712072
1025712075
1025712078
1025712084
1025712087
1025712090
1025712093
1025712096
1025712099
1025712102
1025712105
1025712108
1025712111
1025712114
1025712117
1025712120
1025712123
1025712126
1025712129
1025712135
1025712138
1025712141
1025712144
1025712147
1025712156
1025712159
1025712162
1025712165
1025712168
1025712171
1025712177
1025712180
1025712183
1025712189
1025712192
1025712195
1025712198
1025712201
1025712204
1025712207
1025712210
1025712213
1025712216
1025712219
1025712222
1025712225
1025712228
1025712231
1025712237
1025712243
1025712249
1025726046
1025726066
1025726071
1025726076
1025726086
1025726096
1025726101
1025726106
1025726111
1025726121
1025726126
1025726131
1025726136
1025726141
1025726146
1025726151
1025726156
1025726161
1025726171
1025726176
1025726181
1025726186
1025726191
1025726196
1025726201
1025726206
1025726211
1025726216
1025726221
1025726226
1025726241
1025726246
1025726251
1025726256
1025726261
1025726266
1025726276
1025726286
1025726291
1025726296
1025726301
1025726311
1025726316
1025726321
1025726326
1025726331
1025726336
1025726341
1025726346
1025726351
1025726356
1025726361
1025726371
1025726376
1025726381
1025726386
1025726391
1025726396
1025726401
1025726406
1025726411
1025726421
1025726426
1025726431
1025726678
1025726683
1025726688
1025726693
1025726698
1025726703
1025726713
1025726718
1025726728
1025726733
1025726738
1025726743
1025726748
1025726753
1025726758
1025726763
1025726778
1025726783
1025726788
1025726793
1025726798
1025726803
1025726808
1025726813
1025726818
1025726828
1025726833
1025726838
1025726843
1025726848
1025726853
1025726858
1025726863
1025726868
1025726873
1025726883
1025726888
1025726893
1025726898
1025726903
1025726908
1025726913
1025726918
1025726923
1025726928
1025726933
1025726938
1025726943
1025726948
1025726953
1025726958
1025726963
1025726968
1025726973
1025726978
1025726983
1025726988
1025726998
1025727003
1025727008
1025727013
1025727018
1025727023
1025727033
1025727038
1025727043
1025727048
1025727053
1025727058
1025727063
1025727068
1025727073
1025727078
1025727083
1025727088
1025727093
1025727098
1025727108
1025727118
1025727123
1025727128
1025727133
1025727138
1025727143
1025727148
1025727153
1025727158
1025727168
1025727178
1025727183
1025727188
1025727193
1025727198
1025727208
1025727213
1025727218
1025727223
1025727228
1025727233
1025727243
1025727248
1025727253
1025727258
1025727263
1025727268
1025727273
1025727278
1025727283
1025727288
1025727293
1025727298
1025727303
1025727308
1025727313
1025727328
1025727338
1025727343
1025727348
1025727353
1025727363
1025727368
1025727373
1025727388
1025727398
1025727403
1025727408
1025727413
1025727418
1025727423
1025727428
1025727433
1025727438
1025727443
1025727448
1025727453
1025727458
1025727463
1025727468
1025727473
1025727478
1025727483
1025727488
1025727493
1025727503
1025727508
1025727513
1025727518
1025727523
1025727528
1025727533
1025727538
1025727543
1025727548
1025727553
1025727563
1025727578
1025727583
1025727588
1025727598
1025727603
1025727608
1025727613
1025727618
1025727623
1025727628
1025727633
1025727648
1025727653
1025727658
1025727663
1025727668
1025727673
1025727678
1025727683
1025727693
1025727698
1025727703
1025727708
1025727713
1025727718
1025727922
1025727924
1025727926
1025727928
1025727930
1025727932
1025727936
1025727938
1025727940
1025727942
1025727945
1025731719
1025731721
1025731723
1025731725
1025731727
1025731729
1025731731
1025731733
1025731735
1025731737
1025731739
1025731747
1025731870
1025731872
1025804976
1025805010
1025805071
1025805106
1025805133
1025805876
1025805895
1025806269
1025806431
102580652
1025806565
1025807596
1025807614
1025807633
1025812522
1025812536
1025812649
1025812677
1025812691
1025812705
1025812733
1025812747
1025812761
1025812775
1025812789
1025812803
1025812817
1025812831
1025812845
1025812859
1025812873
1025812887
1025812901
1025812915
1025812929
1025812943
1025812957
1025812971
1025812985
1025812999
1025813013
1025813027
1025813041
1025813055
1025813083
1025813097
1025813111
1025813139
1025813153
1025813167
1025813181
1025813195
1025813209
1025813223
1025813237
1025813265
1025813279
1025813293
1025813307
1025813321
1025813335
1025813349
1025813363
1025813377
1025813391
1025813405
1025813419
1025813433
1025813447
1025813461
1025813475
1025813489
1025813517
1025813531
1025813559
1025813573
1025813587
1025813601
1025813615
1025813629
1025813657
1025813671
1025813685
1025813713
1025813727
1025813741
1025813755
1025813783
1025813797
1025813825
1025813839
1025813853
1025813881
1025813895
1025813909
1025813923
1025813937
1025813951
1025813965
1025813979
1025813993
1025814007
1025814021
1025814035
1025814049
1025814063
1025814077
1025814091
1025814105
1025814119
1025814133
1025814147
1025814161
1025814175
1025814189
1025814203
1025814217
1025814245
1025814273
1025814287
1025814301
1025814315
1025814329
1025814343
1025814371
1025814385
1025814399
1025814413
1025814427
1025814441
1025814455
1025814469
1025814483
1025814497
1025814511
1025814525
1025814539
1025814567
1025814581
1025814595
1025814609
1025814623
1025814637
1025814665
1025814679
1025814707
1025814721
1025814735
1025814749
1025814763
1025814777
1025814791
1025814805
1025814833
1025814847
1025814861
1025814875
1025814889
1025814903
1025814931
1025814959
1025814973
1025814987
1025815001
1025815015
1025815029
1025815043
1025815057
1025815071
1025815085
1025815099
1025815127
1025815141
1025815155
1025815169
1025815183
1025815197
1025815211
1025815225
1025815239
1025815267
1025815281
1025815295
1025815309
1025818145
1025818147
1025818149
1025818481
1025818723
1026245045
1026245059
1026247597
1026248240
1026288049
1026299521
1026355610
1026355624
1026355652
1026355666
1026355680
1026355694
1026355870
1026605112
1026666484
1026666486
1026666488
1026666490
1026666492
1026666494
1026666496
1026666498
1026666500
1026666504
1026683448
1026683450
1026683452
1026683456
1026683458
1026683460
1026683462
1026683466
1026683468
1026683470
1026683472
1026683474
1026683478
1026683480
1026683482
1026683484
1026683486
1026683488
1026683490
1026683492
1026683494
1026683496
1026683500
1026683502
1026683504
1026683506
1026683508
1026683512
1026683514
1026683516
1026683518
1026683520
1026683522
1026683524
1026683526
1026683528
1026683530
1026683532
1026683534
1026683536
1026739125
1026739127
1026739129
1026739131
1026739133
1026739137
1026739139
1026739143
1026739145
1026739147
1026739149
1026739151
1026739153
1026739157
1026739159
1026739161
1026739163
1026739165
1026739167
1026739169
1026739171
1026739173
1026739175
1026739177
1026739179
1026739181
1026739183
1026817584
1026817586
1026817588
1026817590
1026817592
1026817594
1026817596
1026817598
1026817600
1026817602
1026817604
1026817606
1026817608
1026817610
1026817612
1026817614
1026817616
1026817618
1026817620
1026817622
1026817624
1026817626
1026817628
1026817630
1026817632
1026817634
1026817636
1026817640
1026817642
1026817644
1026817646
1026817648
1026817650
1026817652
1026817654
1026817656
1026817658
1026817660
1026817662
1026817664
1026817666
1026817668
1026817670
1026817672
1026817674
1026817676
1026817678
1026817680
1026817682
1026817684
1026817686
1026817688
1026817690
1026817692
1026817694
1026817696
1026817698
1026817700
1026817702
1026817704
1026817710
1026817712
1026817722
1026817730
1026817754
1026817756
1026817758
1026817760
1026817762
1026817764
1026817766
1026817768
1026817770
1026817772
1026817774
1026817776
1026817778
1026817780
1026817782
1026817784
1026817786
1026817788
1026817790
1026817792
1026817794
1026817796
1026817798
1026817800
1026817802
1026817804
1026817806
1026817810
1026817812
1026817814
1026817816
1026817818
1026817820
1026817822
1026817828
1026817830
1026817834
1026817836
1026925629
1026925631
1026925635
1026925637
1026943068
1026943221
1026943223
1026943225
1026943227
1026943231
1026943233
1026943235
1026943245
1026943259
1026943287
1026943379
1026944444
1026944446
1026944448
1026944452
1026944454
1026944456
1026944458
1026944514
1027253496
1027254014
1027506913
1027516255
1027516257
1027516259
1027516261
1027516263
1027516265
1027516267
1027516269
1027576140
1027580367
1027580369
1027580371
1027580373
1027580375
1027580377
1027590854
1027590856
1027888695
1027911391
1027911393
1027911395
1027911398
1027925190
1027925194
1027925196
1027925198
1027925238
1027925242
1027925244
1027925246
1027925248
1027925250
1027925252
1027925254
1027925256
1027925260
1027925262
1027925264
1027925266
1027925268
1027925270
1027925272
1027925274
1027925276
1027925278
1027925280
1027925282
1027925284
1027925286
1027925288
1027925290
1027925294
1027925296
1027925298
1027925300
1027925304
1027925306
1027925310
1027925312
1027925314
1027925316
1027925320
1027925322
1027925324
1027925326
1027925328
1027925332
1027925334
1027925338
1027925342
1027925344
1027925346
1027925348
1027925352
1027925354
1027925358
1027925362
1027925364
1027925366
1027925368
1027925373
1027925375
1027925377
1027925379
1027925381
1027925383
1027925385
1027925387
1027925391
1027925393
1027925395
1027925397
1027925399
1027925401
1027925403
1027925405
1027925409
1027925413
1027925415
1027925417
1027925419
1027925421
1027925423
1027925425
1027925427
1027925429
1027925431
1027925435
1027925437
1027925439
1027925443
1027925445
1027925447
1027925449
1027925451
1027925453
1027925457
1027925459
1027925461
1027925463
1027925465
1027925467
1027925469
1027925471
1027925475
1027925477
1027925479
1027925481
1027925483
1027925485
1027925491
1027925493
1027925495
1027925497
1027925499
1027925504
1027925506
1027925508
1027925514
1027925516
1027925520
1027925522
1027925524
1027925526
1027925528
1027925530
1027925532
1027925537
1027925539
1027925541
1027925543
1027925545
1027925547
1027925549
1027925551
1027925553
1027925555
1027925557
1027925559
1027925561
1027946516
1027946530
1027946544
1027946558
1027946572
1027946586
1027946600
1027946614
1027946628
1028077621
1028077625
1028077627
1028077629
1028077631
1028077633
1028077635
1028077637
1028077639
1028077641
1028077643
1028077645
1028077647
1028077649
1028077651
1028077653
1028077655
1028077657
1028077659
1028077661
1028077663
1028077665
1028077667
1028077669
1028077671
1028077675
1028077677
1028077679
1028077681
1028077683
1028077685
1028077689
1028077691
1028077693
1028077695
1028077699
1028077701
1028077705
1028077709
1028077711
1028077713
1028077717
1028077723
1028077725
1028077729
1028077731
1028077733
1028077735
1028077737
1028077739
1028077743
1028077745
1028077747
1028077749
1028077751
1028077753
1028077755
1028077757
1028077759
1028077763
1028077765
1028077767
1028077769
1028077773
1028077779
1028077783
1028077785
1028077787
1028077789
1028077791
1028077793
1028077795
1028077797
1028077799
1028077801
1028077803
1028077805
1028077809
1028077811
1028077813
1028077815
1028077819
1028077821
1028077823
1028077825
1028077827
1028077829
1028077831
1028077833
1028077835
1028077837
1028077839
1028077841
1028077843
1028077845
1028077849
1028077851
1028077853
1028077855
1028077857
1028077859
1028077861
1028077863
1028077865
1028077867
1028077869
1028077871
1028077873
1028077877
1028077879
1028077881
1028077883
1028077885
1028077889
1028077893
1028077895
1028077897
1028077899
1028077903
1028077905
1028077907
1028077909
1028077911
1028077913
1028077915
1028077919
1028077927
1028077929
1028077931
1028077933
1028077935
10281575
10281578
1028223701
1028223736
1028223738
1028223744
1028326064
1028326078
1028326092
1028326106
1028326155
1028326157
1028326159
1028326161
1028326163
1028326165
1028326167
1028326169
1028326171
1028326173
1028326179
1028326181
1028326183
1028326185
1028326187
1028326189
1028326191
1028326195
1028326197
1028326199
1028326201
1028326203
1028326205
1028326207
1028326209
1028326213
1028326223
1028326225
1028326229
1028326231
1028326233
1028326235
1028326237
1028326241
1028326243
1028326245
1028326247
1028326249
1028326251
1028326253
1028326255
1028326257
1028326259
1028326261
1028326263
1028326265
1028326267
1028326366
1028326392
1028326406
1028326420
1028326434
1028326448
1028326462
1028326476
1028326490
1028326504
1028326518
1028326532
1028326546
1028326560
1028326574
1028326588
1028326602
1028326616
1028326630
1028326644
1028326658
1028326672
1028326700
1028326714
1028326728
1028326742
1028326756
1028326770
1028326784
1028326798
1028326812
1028326840
1028326854
1028326868
1028326882
1028326896
1028326910
1028326924
1028326966
1028326980
1028326994
1028327022
1028327036
1028327050
1028327064
1028327078
1028327092
1028327106
1028327120
1028327134
1028327148
1028327162
1028327176
1028327190
1028327204
1028327218
1028327232
1028327246
1028327260
1028327288
1028327302
1028327316
1028327330
1028327344
1028327358
1028327372
1028327386
1028327400
1028327414
1028327428
1028327442
1028327456
1028327470
1028327484
1028327498
1028327512
1028327526
1028327540
1028327554
1028327582
1028327610
1028327638
1028327666
1028327680
1028327694
1028327708
1028327736
1028327750
1028327778
1028327792
1028327806
1028327820
1028327834
1028327862
1028327876
1028327890
1028327904
1028327918
1028327932
1028327946
1028327960
1028327974
1028327988
1028328002
1028328016
1028328030
1028328044
1028328058
1028328072
1028328086
1028328114
1028328142
1028328156
1028328170
1028328184
1028328198
1028328225
1028328239
1028328253
1028328267
1028328281
1028328295
1028328337
1028328351
1028328365
1028328379
1028328393
1028328407
1028328421
1028328435
1028328463
1028328477
1028328505
1028328519
1028328533
1028328547
1028328561
1028328575
1028328589
1028328603
1028328617
1028328645
1028328658
1028328672
1028328686
1028328700
1028328714
1028328728
1028328742
1028328756
1028328784
1028328798
1028328812
1028328826
1028328840
1028328854
1028328868
1028328882
1028328896
1028328910
1028328924
1028328938
1028328952
1028328966
1028328980
1028329022
1028329036
1028329050
1028329064
1028329078
1028329092
1028329106
1028329120
1028329148
1028329162
1028329176
1028329190
1028329204
1028329218
1028329232
1028329246
1028329260
1028329274
1028329288
1028329302
1028329316
1028329330
1028329344
1028329358
1028329372
1028329400
1028329414
1028329428
1028329442
1028329456
1028329470
1028329484
1028329498
1028329512
1028329526
1028329540
1028329596
1028329610
1028329624
1028329638
1028329652
1028329666
1028329680
1028329694
1028329736
1028329750
1028329764
1028329792
1028329806
1028329820
1028329834
1028329848
1028329862
1028329876
1028329890
1028329904
1028329918
1028329932
1028329960
1028329973
1028329987
1028330001
1028330015
1028330029
1028330043
1028330057
1028330071
1028330085
1028330113
1028330127
1028330155
1028330169
1028330183
1028330196
1028330210
1028330224
1028330238
1028330252
1028330266
1028330280
1028330308
1028330336
1028330350
1028330364
1028330378
1028330392
1028330406
1028330420
1028330434
1028330462
1028330476
1028330504
1028330546
1028330574
1028330588
1028330602
1028330630
1028330658
1028330672
1028330686
1028330700
1028330714
1028330728
1028330742
1028330770
1028330812
1028330826
1028330840
1028330854
1028330868
1028330882
1028330896
1028330910
1028330924
1028330938
1028330952
1028330966
1028330980
1028330994
1028331008
1028331022
1028331036
1028331050
1028331064
1028331078
1028331092
1028331120
1028331134
1028331148
1028331162
1028331176
1028331190
1028331204
1028331218
1028331232
1028331246
1028331260
1028331274
1028331302
1028331316
1028331330
1028331358
1028331372
1028331386
1028331400
1028331414
1028331442
1028331456
1028331498
1028331512
1028331526
1028331540
1028331554
1028331568
1028331582
1028331596
1028331610
1028331624
1028331638
1028331652
1028331666
1028331694
1028331708
1028331722
1028331736
1028331750
1028331764
1028331778
1028331792
1028331806
1028331834
1028331848
1028331876
1028331890
1028331931
1028331959
1028331973
1028331987
1028332001
1028332029
1028332043
1028332057
1028332071
1028332099
1028332113
1028332127
1028332141
1028332155
1028332169
1028332183
1028332197
1028332211
1028332224
1028332238
1028332280
1028332294
1028332308
1028332321
1028332335
1028332363
1028332377
1028332391
1028332405
1028332419
1028332433
1028332447
1028332461
1028332475
1028332489
1028332503
1028332517
1028332531
1028332559
1028332573
1028332587
1028332601
1028332615
1028332643
1028332657
1028332671
1028332685
1028332699
1028332713
1028332741
1028332755
1028332769
1028332783
1028332797
1028332811
1028332825
1028332839
1028332853
1028332867
1028332881
1028332895
1028332909
1028332923
1028332937
1028332951
1028332965
1028332979
1028332993
1028333007
1028333021
1028333035
1028333049
1028333063
1028333077
1028333091
1028333119
1028333133
1028333147
1028333161
1028333175
1028333203
1028333245
1028333259
1028333273
1028333287
1028333301
1028333329
1028333343
1028333357
1028333371
1028333385
1028333399
1028333413
1028333427
1028333441
1028333455
1028333469
1028333483
1028333511
1028333553
1028333567
1028333581
1028333595
1028333609
1028333623
1028333637
1028333665
1028333693
1028333707
1028333721
1028333735
1028333749
1028333777
1028333805
1028333819
1028333833
1028333859
1028333873
1028333887
1028333901
1028333915
1028333929
1028333943
1028333971
1028333985
1028333999
1028334013
1028334027
1028334040
1028334068
1028334082
1028334096
1028334110
1028334124
1028334138
1028334152
1028334166
1028334180
1028334194
1028334222
1028334236
1028334250
1028334264
1028334278
1028334292
1028334306
1028334320
1028334348
1028334362
1028334376
1028334404
1028334418
1028334432
1028334446
1028334460
1028334474
1028334488
1028334502
1028334516
1028334530
1028334544
1028334558
1028334572
1028334586
1028334600
1028334628
1028334642
1028334670
1028334698
1028334712
1028334754
1028334782
1028334810
1028334824
1028334894
1028334908
1028334922
1028334936
1028334950
1028334964
1028334992
1028335020
1028335034
1028335061
1028335075
1028335089
1028335131
1028335145
1028335159
1028335173
1028335187
1028335201
1028335215
1028335229
1028335243
1028335257
1028335299
1028335313
1028335327
1028335341
1028335355
1028335369
1028335383
1028335397
1028335411
1028335453
1028335467
1028335481
1028335495
1028335509
1028335523
1028335537
1028335551
1028335565
1028335579
1028335593
1028335607
1028335621
1028335635
1028335649
1028335663
1028335677
1028335691
1028335705
1028335719
1028335747
1028335761
1028335775
1028335789
1028335803
1028335817
1028335831
1028335845
1028335859
1028335887
1028335915
1028335929
1028335943
1028335971
1028335985
1028335999
1028336013
1028336027
1028336055
1028336069
1028336083
1028336097
1028336111
1028336207
1028336279
1028336312
1028336431
1028336435
1028336439
1028336443
1028336447
1028336451
1028336455
1028336459
1028336463
1028336467
1028336471
1028336475
1028336479
1028336483
1028336491
1028336495
1028336499
1028336503
1028336507
1028336511
1028336515
1028336519
1028336523
1028336527
1028336531
1028336535
1028336539
1028336543
1028336547
1028336551
1028336555
1028336559
1028336563
1028336567
1028336571
1028336575
1028336583
1028336587
1028336591
1028336595
1028336599
1028336603
1028336607
1028336611
1028336615
1028336619
1028336631
1028336635
1028336651
1028336659
1028336663
1028336667
1028336671
1028336679
1028336683
1028336691
1028336695
1028336707
1028336719
1028336723
1028336727
1028336731
1028336735
1028336739
1028336743
1028336747
1028336751
1028336755
1028336759
1028336763
1028336767
1028336771
1028336775
1028336779
1028336783
1028336787
1028336791
1028336795
1028336799
1028336803
1028336807
1028336811
1028336815
1028336819
1028336823
1028336835
1028336839
1028336843
1028336847
1028336851
1028336855
1028336863
1028336867
1028336871
1028336875
1028336879
1028336883
1028336887
1028336895
1028336899
1028336903
1028405444
1028405446
1028405448
1028405450
1028405452
1028405454
1028405456
1028405458
1028405460
1028405462
1028405464
1028405466
1028405468
1028405470
1028405472
1028405474
1028405476
1028405478
1028405480
1028405482
1028405484
1028405486
1028405488
1028405490
1028405492
1028405494
1028405496
1028405498
1028405500
1028405502
1028405504
1028405506
1028405508
1028405510
1028405512
1028405514
1028405516
1028405518
1028405520
1028405522
1028405524
1028405526
1028405528
1028405530
1028405532
1028405534
1028405536
1028405538
1028405540
1028405542
1028405544
1028405546
1028405548
1028405550
1028405552
1028405554
1028405556
1028405558
1028405560
1028405564
1028405566
1028405568
1028405578
1028405580
1028405582
1028405584
1028405586
1028405590
1028405592
1028405594
1028405596
1028405598
1028405600
1028405602
1028405604
1028405606
1028405608
1028405612
1028405614
1028405616
1028405618
1028405622
1028405624
1028405626
1028405628
1028660721
1028660723
1028660725
1028660727
1028660729
1028660731
1028660733
1028660735
1028660737
1028660739
1028660741
1028660745
1028660749
1028660751
1028660753
1028660757
1028660759
1028660761
1028660763
1028660765
1028660767
1028660769
1028660771
1028660773
1028660775
1028660777
1028660779
1028660783
1028660787
1028660791
1028660793
1028660795
1028660797
1028660799
1028660801
1028660803
1028660805
1028660807
1028660809
1028660811
1028660813
1028660815
1028660817
1028660819
1028660821
1028660823
1028660827
1028660829
1028660831
1028660833
1028660835
1028660837
1028660839
1028660841
1028660843
1028660845
1028660847
1028660849
1028660851
1028660853
1028660855
1028660857
1028660859
1028660861
1028660863
1028660865
1028660867
1028660869
1028660871
1028660873
1028660875
1028660879
1028660881
1028660883
1028660885
1028660889
1028660891
1028660893
1028660895
1028660897
1028660899
1028660901
1028660903
1028660905
1028660907
1028660909
1028660911
1028660913
1028660915
1028660917
1028660919
1028660921
1028660923
1028660925
1028660929
1028660931
1028660933
1028660935
1028660937
1028660939
1028660941
1028660943
1028660945
1028660947
1028660949
1028660951
1028660953
1028660955
1028660957
1028660959
1028660961
1028660965
1028660967
1028660969
1028660971
1028660975
1028660977
1028660979
1028660981
1028660983
1028660985
1028660987
1028660989
1028660991
1028660993
1028660995
1028661001
1028661003
1028661005
1028661007
1028661011
1028661013
1028661015
1028661017
1028661019
1028661021
1028661023
1028661025
1028661029
1028661031
1028661033
1028661035
1028661037
1028661039
1028661041
1028661043
1028661045
1028661047
1028661049
1028661051
1028661053
1028661055
1028661059
1028661061
1028661063
1028661065
1028661067
1028661071
1028661073
1028661075
1028661079
1028661081
1028661083
1028661089
1028661091
1028661093
1028661095
1028661097
1028661099
1028661101
1028661105
1028661107
1028661109
1028661111
1028661113
1028661115
1028661117
1028661119
1028661121
1028661123
1028661127
1028661129
1028661131
1028661133
1028661135
1028661137
1028661139
1028661141
1028661145
1028661147
1028661151
1028661153
1028661155
1028661157
1028661159
1028661161
1028661169
1028661171
1028661173
1028661175
1028661177
1028661179
1028661181
1028661183
1028661185
1028661187
1028661189
1028661191
1028661195
1028661197
1028661199
1028661201
1028661203
1028661205
1028661209
1028661211
1028661213
1028661215
1028661217
1028661219
1028661221
1028661223
1028661225
1028661227
1028661231
1028661233
1028661235
1028661237
1028661239
1028661241
1028661243
1028661245
1028661249
1028661251
1028661253
1028661255
1028661257
1028661259
1028661261
1028661263
1028661265
1028661269
1028661271
1028661273
1028661277
1028661279
1028661281
1028661283
1028661285
1028661287
1028661289
1028661293
1028661295
1028661297
1028661299
1028661301
1028661303
1028661305
1028661307
1028661309
1028661313
1028661315
1028661317
1028661319
1028661321
1028661323
1028661325
1028661327
1028661329
1028661331
1028661335
1028661337
1028661339
1028661341
1028661343
1028661345
1028661347
1028661349
1028661351
1028661353
1028661355
1028661357
1028661359
1028661363
1028661365
1028661367
1028661369
1028661371
1028661373
1028661375
1028661377
1028661379
1028661381
1028661383
1028661385
1028661387
1028661389
1028661391
1028661395
1028661399
1028661401
1028661403
1028661405
1028661407
1028661409
1028661411
1028661413
1028661415
1028661417
1028661419
1028661421
1028661423
1028661425
1028661427
1028661429
1028661431
1028661433
1028661437
1028661439
1028661441
1028661443
1028661445
1028661447
1028661449
1028661451
1028661453
1028661455
1028661457
1028661461
1028661465
1028661467
1028661469
1028661471
1028661473
1028661475
1028661477
1028661479
1028661481
1028661483
1028661485
1028661487
1028661489
1028661495
1028661497
1028661499
1028661501
1028661503
1028661505
1028661507
1028661509
1028661511
1028661513
1028661515
1028661517
1028661519
1028661521
1028661523
1028661527
1028661533
1028661537
1028661539
1028661541
1028661543
1028661545
1028661547
1028661549
1028661551
1028661555
1028661557
1028661559
1028661563
1028661565
1028661567
1028661569
1028661571
1028661575
1028661577
1028661581
1028661583
1028661587
1028661589
1028661591
1028661595
1028661597
1028661599
1028661601
1028661603
1028661605
1028661607
1028661609
1028661611
1028661613
1028661615
1028661617
1028661619
1028661621
1028661623
1028661625
1028661627
1028661629
1028661631
1028661633
1028661635
1028661637
1028661639
1028661641
1028661643
1028661647
1028661649
1028661653
1028661655
1028661657
1028661659
1028661663
1028661665
1028661667
1028661671
1028661673
1028661675
1028661677
1028661679
1028661681
1028661683
1028661685
1028661687
1028661689
1028661693
1028661695
1028661697
1028661699
1028661701
1028661703
1028661705
1028661707
1028661709
1028661711
1028661713
1028661715
1028661719
1028661721
1028661725
1028661727
1028661729
1028661731
1028661733
1028661737
1028661739
1028661741
1028661743
1028661745
1028661747
1028661749
1028661751
1028661753
1028661755
1028661757
1028661761
1028661763
1028661765
1028661767
1028661769
1028661771
1028661773
1028661775
1028661777
1028661779
1028661781
1028661783
1028661785
1028661789
1028661791
1028661793
1028661795
1028661799
1028661801
1028661803
1028661807
1028661809
1028661811
1028661813
1028661815
1028661817
1028661819
1028661821
1028661823
1028661825
1028661827
1028661829
1028661831
1028661833
1028661835
1028661837
1028661839
1028661841
1028661843
1028661845
1028661847
1028661849
1028661851
1028661853
1028661855
1028661857
1028661859
1028661861
1028661863
1028661865
1028661867
1028661869
1028661871
1028661873
1028661875
1028661877
1028661879
1028661881
1028661883
1028661885
1028661891
1028661893
1028661895
1028661897
1028661899
1028661901
1028661903
1028661907
1028661909
1028661911
1028661913
1028661915
1028661917
1028661919
1028661925
1028661929
1028661933
1028661935
1028661937
1028661939
1028661941
1028661943
1028661945
1028661947
1028661949
1028661951
1028661953
1028661955
1028661957
1028661959
1028661961
1028661963
1028661965
1028661969
1028661973
1028661975
1028661977
1028661979
1028661983
1028661985
1028661989
1028661991
1028661993
1028661997
1028661999
1028662001
1028662003
1028662005
1028662007
1028662009
1028662011
1028662015
1028662017
1028662019
1028662021
1028662023
1028662025
1028662027
1028662029
1028662031
1028662033
1028662035
1028662037
1028662039
1028662041
1028662043
1028662045
1028662047
1028662049
1028662053
1028662055
1028662061
1028662065
1028662067
1028662069
1028662071
1028662073
1028662075
1028662077
1028662079
1028662081
1028662085
1028662091
1028662095
1028662097
1028662099
1028662101
1028662103
1028662105
1028662107
1028662111
1028662113
1028662115
1028662117
1028662119
1028662121
1028662123
1028662125
1028662129
1028662131
1028662133
1028662135
1028662137
1028662141
1028662143
1028662145
1028662147
1028662149
1028662151
1028662155
1028662157
1028662159
1028662161
1028662163
1028662165
1028662167
1028662169
1028662171
1028662173
1028662175
1028662177
1028662179
1028662181
1028662187
1028662189
1028662191
1028662193
1028662195
1028662197
1028662199
1028662203
1028662207
1028662209
1028662213
1028662215
1028662217
1028662219
1028662221
1028662223
1028662225
1028662227
1028662229
1028662231
1028662233
1028662235
1028662237
1028662239
1028662241
1028662243
1028662245
1028662247
1028662249
1028662251
1028662460
1028662464
1028662466
1028662468
1028662470
1028662472
1028662474
1028662476
1028662480
1028662482
1028662484
1028662486
1028662488
1028662490
1028662492
1028662496
1028662498
1028662500
1028662502
1028662504
1028662506
1028662508
1028662510
1028662512
1028662514
1028662516
1028662518
1028662524
1028662526
1028662530
1028662534
1028662536
1028662538
1028662540
1028662544
1028662546
1028662548
1028662550
1028662552
1028662554
1028662556
1028662558
1028662562
1028662564
1028662566
1028662568
1028662570
1028662572
1028662574
1028662576
1028662626
1028662797
1028662811
1028662825
1028662978
1028662980
1028721166
1028908920
1028908991
1028909019
1028909088
1028913296
1029163911
1029163913
1029163915
1029163917
1029163919
1029163921
1029163923
1029163925
1029163927
1029163929
1029163931
1029163933
1029163935
1029163937
1029163939
1029163941
1029163943
1029163945
1029163947
1029163949
1029163951
1029163953
1029163955
1029163957
1029163959
1029163961
1029163963
1029163965
1029163967
1029163969
1029163971
1029163973
1029163975
1029163977
1029163979
1029163981
1029163983
1029163985
1029163987
1029163989
1029163991
1029163993
1029163997
1029163999
1029164001
1029164003
1029164005
1029164009
1029164011
1029164013
1029164015
1029164017
1029164019
1029164021
1029164023
1029164025
1029164027
1029164029
1029164031
1029164033
1029164035
1029164037
1029164039
1029164043
1029164045
1029164047
1029164051
1029164053
1029164055
1029164059
1029164061
1029164063
1029164065
1029164067
1029164069
1029164071
1029164077
1029164079
1029164081
1029164083
1029164085
1029164087
1029164089
1029164095
1029164097
1029164099
1029164101
1029164103
1029164105
1029164109
1029164111
1029164113
1029164115
1029164117
1029164119
1029164123
1029164125
1029164127
1029164129
1029164133
1029164135
1029164137
1029164139
1029164141
1029164143
1029164145
1029164147
1029164149
1029164151
1029164153
1029164155
1029164157
1029164159
1029164161
1029164163
1029164165
1029164167
1029164169
1029164171
1029164173
1029164175
1029164179
1029164181
1029164183
1029164185
1029164189
1029164191
1029164193
1029164195
1029164199
1029164201
1029164203
1029164205
1029164209
1029164211
1029164213
1029164215
1029164219
1029164221
1029164223
1029164225
1029164229
1029164231
1029164235
1029164237
1029164239
1029164241
1029164243
1029164245
1029164247
1029164249
1029164251
1029164253
1029164255
1029164257
1029164259
1029164261
1029164263
1029164265
1029164267
1029164269
1029164271
1029164273
1029164275
1029164279
1029164281
1029164283
1029164285
1029164287
1029164289
1029164291
1029164299
1029164301
1029164303
1029164305
1029164307
1029164309
1029164311
1029164313
1029164315
1029164317
1029164319
1029164321
1029164323
1029164325
1029164327
1029164331
1029164333
1029164335
1029164337
1029164339
1029164341
1029164343
1029164347
1029164349
1029164351
1029164353
1029164355
1029164357
1029164361
1029164363
1029164365
1029164367
1029164369
1029164371
1029164373
1029164375
1029164377
1029164379
1029164381
1029164383
1029164385
1029164387
1029164389
1029164391
1029164393
1029164395
1029164397
1029164399
1029164401
1029164403
1029164405
1029164407
1029164409
1029164411
1029164413
1029164415
1029164417
1029164419
1029164421
1029164423
1029164425
1029164427
1029164429
1029164431
1029164433
1029164435
1029164437
1029164439
1029164441
1029164443
1029164445
1029164447
1029164449
1029164451
1029164453
1029164455
1029164457
1029164461
1029164463
1029164465
1029164467
1029164469
1029164471
1029164473
1029164475
1029164477
1029164479
1029164483
1029164485
1029164487
1029164489
1029164491
1029164493
1029164497
1029164499
1029164501
1029164503
1029164505
1029164507
1029164511
1029164513
1029164515
1029164517
1029164521
1029164523
1029164527
1029164529
1029164533
1029164537
1029164539
1029978274
1029978289
1029978331
1029978345
1029978359
1029978373
1029978387
1029978401
1029978415
1029978429
1029978443
1029978457
1029978471
1029978485
1029978499
1030178049
1030178236
1030178446
1030178546
1030178560
1030178587
1030178714
1030311144
1030311148
1030311150
1030311156
1030311158
1030311160
1030311162
1030311164
1030311166
1030311168
1030311172
1030311174
1030311176
1030311178
1030311180
1030311182
1030311184
1030311186
1030311188
1030311190
1031481571
1031481872
1031499615
1031499629
1031499643
1031500931
1031503849
1031503913
1031503932
1031620927
1031620941
1031620955
1031620969
1031620983
1031698578
1031698580
1031698582
1031698586
1031698588
1031698590
1031698592
1031698594
1031698600
1031698604
1031698608
1031698610
1031698612
1031698614
1031698616
1031698618
1031698622
1031876863
1031876877
1031876891
1031876919
1031876933
1031876947
1031876975
1031876989
1031877017
1031877045
1031877087
1031877129
1031877312
1031877536
1031877633
1031877733
1031877779
1031877793
1031917090
1031917104
1031917231
1031917245
1031917259
1031985021
1031985023
1031985025
1031985027
1031985029
1031985031
1031985033
1031985035
1031985037
1031985041
1031985043
1031985045
1031985047
1031985049
1031985051
1031985053
1031985055
1031985057
1031985059
1031985061
1031985063
1031985065
1031985067
1032030606
1032032981
1032032983
1032185881
1032528778
1033120872
1033120874
1033120876
1033120878
1033120880
1033120882
1033120888
1033120890
1033120892
1033120894
1033120900
1033120902
1033120904
1033120906
1033120908
1033120912
1033120914
1033120918
1033120920
1033120922
1033120924
1033120926
1033120928
1033120930
1033120932
1033120934
1033120936
1033120938
1033120940
1033120942
1033120944
1033120946
1033120948
1033120950
1033120952
1033120954
1033120956
1033120958
1033120960
1033120962
1033120964
1033120968
1033120970
1033120972
1033120976
1033120978
1033120980
1033120982
1033120984
1033120986
1033120988
1033120990
1033120992
1033120994
1033120996
1033120998
1033121000
1033121002
1033121004
1033121006
1033121008
1033121010
1033121012
1033121016
1033121018
1033121022
1033121024
1033121026
1033121028
1033121030
1033121032
1033121034
1033121036
1033121038
1033121040
1033121042
1033121046
1033121048
1033121052
1033121058
1033121062
1033121064
1033121068
1033121070
1033121072
1033121074
1033121080
1033121084
1033121086
1033121088
1033121090
1033121096
1033121098
1033121100
1033121102
1033121104
1033121106
1033121108
1033121110
1033121112
1033121116
1033121118
1033121120
1033121122
1033121124
1033121126
1033121128
1033121130
1033121134
1033121136
1033121138
1033121140
1033121142
1033121144
1033121146
1033121148
1033121150
1033121154
1033121158
1033121160
1033121162
1033121166
1033121168
1033121170
1033121172
1033121174
1033121176
1033121180
1033121184
1033121186
1033121188
1033121190
1033121194
1033121196
1033121198
1033121200
1033121202
1033121204
1033121206
1033121208
1033121212
1033121214
1033121216
1033121218
1033121224
1033121226
1033121228
1033121230
1033121232
1033121234
1033121236
1033121238
1033121242
1033121244
1033121248
1033121252
1033121254
1033121256
1033121258
1033121260
1033121262
1033121264
1033121266
1033121268
1033121270
1033121272
1033121274
1033121276
1033121278
1033121280
1033121282
1033121284
1033121286
1033121288
1033121290
1033121292
1033121294
1033121296
1033121298
1033121302
1033121304
1033121306
1033121308
1033121310
1033121312
1033121316
1033121318
1033121322
1033121324
1033121326
1033121330
1033121332
1033121334
1033121336
1033121338
1033121340
1033121342
1033121344
1033121346
1033121348
1033121350
1033121352
1033121354
1033121356
1033204640
1033204642
1033205712
1033205726
1033205830
1033205844
1033205858
1033205872
1033205886
1033205914
1033205942
1033205956
1033205970
1033205984
1033206001
1033206009
1033206012
1033206013
1033206014
1033206015
1033206016
1033206017
1033206018
1033206019
1033206020
1033206021
1033206022
1033206023
1033206027
1033206028
1033206029
1033206031
1033206032
1033206033
1033206038
1033206040
1033206042
1033206045
1033206047
1033206052
1033206054
1033206056
1033206062
1033206063
1033206064
1033206065
1033206066
1033206067
1033206068
1033206069
1033206070
1033206075
1033206079
1033206083
1033206084
1033206086
1033206089
1033206092
1033206097
1033206099
1033206101
1033206102
1033206111
1033206112
1033206120
1033206122
1033206126
1033206129
1033206130
1033206132
1033206133
1033206137
1033206139
1033206140
1033206141
1033206142
1033206144
1033206145
1033206146
1033206150
1033206151
1033206153
1033206155
1033206157
1033206158
1033206160
1033206164
1033206165
1033206166
1033206167
1033206169
1033206172
1033206173
1033206174
1033206177
1033206181
1033206182
1033206183
1033206184
1033206186
1033206285
1033206299
1033206419
1033207114
1033207116
1033207118
1033207120
1033207122
1033208100
1033208102
1033208104
1033208108
1033208112
1033208116
1033208118
1033208120
1033208133
1033208135
1033208148
1033208152
1033208161
1033208168
1033208170
1033208173
1033208175
1033319529
1033319629
1033319657
1033319941
1033319955
1033319969
1033320080
1033320108
1033320149
1033320278
1033320306
1033320320
1033372237
1033373035
10336604
1033838316
1033838685
1033910811
1033910813
1033914817
1033914819
1033914822
1033914824
1033914826
1033914828
1033914833
1033914851
1033914863
1033914865
1033914867
1033914878
1033914881
1033914885
1033914888
1033914892
1033914894
1033914896
1033914912
1033914916
1033914918
1033914924
1033914931
1033914944
1033914946
1033914949
1033914951
1033914956
1033914958
1033914960
1033914962
1034164462
1034218583
1034218585
1034218587
1034218589
1034218591
1034218593
1034218595
1034218597
1034218599
1034218601
1034220486
1034467095
1034467109
1034467123
1034467137
1034467151
1034467165
1034467179
1034467193
1034467207
1034467221
1034467235
1034539911
1034700217
1034701674
1034701676
1034702560
1034703197
1034703429
1035255947
1035255949
1035255951
1035255953
1035255955
1035255957
1035255959
1035255961
1035255965
1035255969
1035438085
1035438099
1035438113
1035438127
1035438141
1035438237
1035438536
1035438550
1035438564
1035494631
1035495561
1035495563
1035495565
1035495567
1035495573
1035495575
1035495577
1035495579
1035495583
1035495585
1035495587
1035518633
1035518635
1035518637
1035518639
1035518641
1035518643
1035518645
1035522283
1035526355
1035526357
1035526359
1035526361
1035526363
1035526365
1035526367
1035526369
1035526371
1035526375
1035526377
1035526379
1035526381
1035526383
1035526387
1035526389
1035526399
1035526401
1035526403
1035526405
1035526407
1035526409
1035526411
1035526413
1035526417
1035526421
1035526423
1035526427
1035526429
1035526435
1035526437
1035526441
1035526443
1035526445
1035526447
1035526449
1035526451
1035526453
1035526455
1035526457
1035526463
1035526465
1035526469
1035526473
1035526475
1035526477
1035526479
1035526481
1035526483
1035526485
1035526487
1035526489
1035526491
1035526493
1035526495
1035526497
1035526499
1035526501
1035526503
1035526505
1035526507
1035526509
1035526513
1035526517
1035526519
1035526521
1035526523
1035526525
1035526527
1035526529
1035526531
1035526533
1035526535
1035526537
1035526539
1035526541
1035526543
1035526545
1035526547
1035526549
1035526551
1035526553
1035526555
1035526557
1035526559
1035526561
1035526563
1035526565
1035526567
1035526569
1035526571
1035526573
1035526585
1035526587
1035526589
1035526591
1035526593
1035526595
1035526597
1035526599
1035526601
1035526605
1035526609
1035526611
1035526613
1035526615
1035526617
1035526621
1035526623
1035526625
1035526627
1035526629
1035526631
1035526633
1035526641
1035526643
1035526645
1035526649
1035526651
1035526653
1035526655
1035526657
1035526659
1035526661
1035526663
1035526665
1035526667
1035526669
1035526671
1035526673
1035526675
1035526677
1035526679
1035526681
1035526683
1035526685
1035526691
1035526695
1035526701
1035526703
1035526705
1035526707
1035526709
1035526711
1035526713
1035526715
1035526717
1035526719
1035526721
1035526723
1035526725
1035526727
1035526731
1035526735
1035526737
1035526739
1035526741
1035526743
1035526745
1035526757
1035526759
1035526761
1035526763
1035526765
1035526767
1035526769
1035526771
1035526773
1035526775
1035526777
1035526779
1035526781
1035526783
1035526785
1035526787
1035526789
1035526791
1035526793
1035526795
1035526797
1035526799
1035526801
1035526803
1035526809
1035526811
1035526813
1035526815
1035526817
1035526819
1035526821
1035526823
1035526825
1035526827
1035526829
1035526831
1035526833
1035526837
1035526841
1035526843
1035526845
1035526847
1035526849
1035526851
1035526853
1035526855
1035526857
1035526859
1035526861
1035526863
1035526865
1035526867
1035526869
1035526871
1035526875
1035526877
1035526879
1035526881
1035661849
1035661863
1035662659
1035662687
1035662701
1035662715
1035662729
1035662743
1035662757
1035662771
1035662785
1035789693
1035789695
1035789709
1035789711
1035789713
1035789715
1035789717
1035789719
1035789721
1035789723
1035789725
1035789727
1035789731
1035789733
1035789737
1035789739
1035789741
1035789743
1035789745
1035789747
1035789749
1035789751
1035789763
1035789765
1035789767
1035789769
1035789771
1035789773
1035789775
1035789777
1035789779
1035789781
1035789783
1035789785
1035789787
1035789789
1035789791
1035789793
1035789795
1035789797
1035789825
1035789827
1035789829
1035789831
1035789833
1035789835
1035789837
1035789839
1035789841
1035789843
1035789845
1035789847
1035789849
1035789853
1035789855
1035789857
1035789859
1035789863
1035789865
1035789869
1035789871
1035789873
1035789875
1035789877
1035789879
1035789881
1035789883
1035789885
1035789887
1035789889
1035789891
1035789893
1035889530
1036030170
1036030908
1036031749
1036031750
1036031752
1036031753
1036114229
1036114243
1036141021
1036141035
1036141049
1036141063
1036141091
1036141105
1036141119
1036141149
1036141163
1036211738
1036211752
1036211780
1036211794
1036211808
1036211822
1036212061
1036212075
1036212089
1036230101
1036230115
1036230129
1036230143
1036391977
1036391980
1036391983
1036391986
1036391988
1036391991
1036391994
1036391996
1036391999
1036392002
1036392005
1036392008
1036392011
1036392017
1036392019
1036392024
1036392026
1036392028
1036392030
1036392032
1036392034
1036392036
1036392038
1036392040
1036392046
1036392049
1036392052
1036392055
1036392058
1036392061
1036392064
1036392066
1036392069
1036392072
1036392075
1036392078
1036392080
1036392083
1036392085
1036392088
1036392091
1036436313
1036436315
1036436317
1036436321
1036436323
1036436325
1036436327
1036436329
1036436331
1036436333
1036436335
1036436337
1036436339
1036436341
1036436343
1036436345
1036436347
1036436351
1036436353
1037191254
1037234714
1037235043
1037240797
1037240897
1037240911
1037240925
1037240939
1037240953
1037240967
1037240995
1037241009
1037241107
1037241221
1037241251
1037241538
1037241642
1037241656
1037242200
1037242735
1037242749
1037242763
1037242791
1037242805
1037242996
1037243010
1037243024
1039007022
1039007036
1039007050
1039007082
1039007110
1039304603
1039304617
1039304631
1039304645
1039304659
1039304673
1039304687
1039304701
1039304715
1039304729
1039304743
1039304771
1039304799
1039304827
1039304841
1039304883
1039304925
1039304996
1039305010
1039305024
1039305052
1039305080
1039305108
1039305128
1039305130
1039305132
1039305134
1039305136
1039305138
1039305140
1039305144
1039305148
1039305150
1039305152
1039305154
1039305156
1039305158
1039305160
1039305162
1039305164
1039305166
1039305168
1039305170
1039305172
1039305174
1039305176
1039305178
1039305180
1039305182
1039305184
1039305186
1039305188
1039305190
1039305192
1039305194
1039305196
1039305198
1039305200
1039305202
1039305204
1039305206
1039305208
1039305210
1039305212
1039305214
1039305216
1039305218
1039305220
1039305222
1039305224
1039305226
1039305228
1039305230
1039305232
1039305234
1039305236
1039305238
1039305240
1039305242
1039305246
1039305248
1039305250
1039305252
1039305254
1039305256
1039337668
1039337670
1039337672
1039337674
1039337676
1039337678
1039338271
1039338279
1039338281
1039338283
1039338285
1039338291
1039338293
1039338295
1039338297
1039338299
1039338303
1039338305
1039338307
1039338309
1039338311
1039338313
1039338315
1039338317
1039338319
1039338325
1039338327
1039338329
1039338331
1039341319
1039341323
1039342450
1039342452
1039342454
1039342456
1039342458
1039342460
1039353542
1039353544
1039353546
1039353550
1039353556
1039360157
1039363615
1039364020
1039367992
1039370329
1039378417
1039378438
1039378878
1039379948
1039385754
1039387722
1039388794
1039402728
1039402730
1039403922
1039405814
1039405815
1039406610
1039408405
1039463
1039678257
1039678278
1039678396
1039678464
1039678478
1039678492
1039678506
1039678520
1039678534
1039678562
1039679622
1039679636
1039725932
1039725934
1039725936
1039725938
1039725940
1039725942
1039725944
1039725946
1039725948
1039725950
1039725952
1039725954
1039725956
1039725958
1039725960
1039725962
1039725964
1039725966
1039725968
1039725970
1039725972
1039725974
1039725976
1039725978
1039725980
1039725982
1039725984
1039725986
1039725988
1039725990
1039726006
1040158738
1040333898
1040333912
1040333926
1040333940
1040333968
1040333982
1040333996
1040334010
1040334038
1040334052
1040334066
1040334080
1040334094
1040334108
1040461015
1040461029
1040461043
1040461094
1040461136
1040461153
1040461181
1040461282
1040461296
1040467401
1040467405
1040467407
1040467409
1040467411
1040467415
1040467419
1040467421
1040467423
1040467425
1040467427
1040467429
1040467431
1040467433
1040467435
1040467437
1040467439
1040467441
1040467443
1040467497
1040467499
1040467501
1040467503
1040467505
1040467509
1040467511
1040467515
1040467517
1040467521
1040467523
1040467525
1040467527
1040467529
1040467531
1040467533
1040467535
1040467537
1040467539
1040467541
1040467543
1040467545
1040467547
1040467549
1040467551
1040467553
1040467555
1040467557
1040467559
1040467561
1040467563
1040467565
1040467567
1040467569
1040467577
1040467579
1040467581
1040467583
1040467585
1040467587
1040467589
1040467591
1040467593
1040467595
1040467597
1040467601
1040467603
1040467605
1040467607
1040467609
1040467611
1040467617
1040467619
1040467621
1040467623
1040467625
1040467627
1040467631
1040467633
1040467635
1040467637
1040467639
1040467641
1040467643
1040467647
1040467649
1040467651
1040467659
1040467661
1040467663
1040467665
1040467667
1040467669
1040467671
1040467675
1040467677
1040467679
1040467681
1040467683
1040467685
1040467687
1040467689
1040467691
1040467693
1040467695
1040467697
1040467699
1040467701
1040467703
1040467707
1040467709
1040467713
1040467715
1040467717
1040467719
1040467721
1040467723
1040467725
1040467727
1040467729
1040467731
1040467733
1040467735
1040467737
1040467739
1040467741
1040467743
1040467745
1040467747
1040467751
1040467753
1040467757
1040467759
1040467761
1040467763
1040467765
1040467767
1040467769
1040467771
1040467773
1040467775
1040467777
1040467779
1040467781
1040467783
1040467785
1040467787
1040467789
1040467791
1040467793
1040467795
1040467799
1040467801
1040467803
1040467805
1040467807
1040467809
1040467811
1040467813
1040467817
1040467819
1040467821
1040624523
1040624525
1040624527
1040626404
1040626406
1040626408
1040626412
1040626414
1040626416
1040626418
1040626420
1040626422
1040626424
1040626426
1040626428
1040626430
1040626432
1040626434
1040626446
1040626450
1040626452
1040626454
1040626456
1040626458
1040626460
1040626464
1040626468
1040626470
1040626472
1040626474
1040626476
1040626478
1040626480
1040626482
1040626484
1040626488
1040626490
1040626494
1040626496
1040626498
1040626500
1040626502
1040626504
1040626506
1040626508
1040626510
1040626514
1040626516
1040626518
1040626520
1040626522
1040626524
1040626526
1040626528
1040626530
1040626532
1040626534
1040626536
1040626538
1040626540
1040626542
1040626544
1040626548
1040626556
1040626558
1040626562
1040626564
1040626566
1040626568
1040626570
1040626572
1040626574
1040626576
1040626580
1040626582
1040626586
1040626588
1040626590
1040626592
1040626594
1040719131
1040719133
1040719135
1040719137
1040719139
1040736132
1040736136
1040736140
1040736144
1040736148
1040736152
1040736160
1040736164
1040736172
1040736176
1040736180
1040736184
1040736188
1040736192
1040736196
1040736204
1040736208
1040736212
1040736216
1040736220
1040736224
1040736228
1040736232
1040736236
1040736240
1040736244
1040736252
1040736256
1040736264
1040736268
1040736272
1040736284
1040736288
1040736296
1040736300
1040736316
1040736320
1040736324
1040736332
1040736336
1040736344
1040736348
1040736356
1040736360
1040736368
1040736372
1040736376
1040736380
1040736384
1040736388
1040736392
1040736396
1040736400
1040736404
1040736408
1040736416
1040736420
1040736424
1040736428
1040736432
1040736436
1040736440
1040736444
1040736448
1040736452
1040736456
1040736460
1040736468
1040736472
1040736476
1040736480
1040736484
1040736488
1040736492
1040736500
1040736504
1040736508
1040736512
1040736516
1040736520
1040736524
1040736528
1040736532
1040736536
1040736540
1040736544
1040736548
1040736552
1040736556
1040736560
1040736564
1040736568
1040736572
1040736576
1040736580
1040736584
1040736588
1040783067
1040783071
1040783073
1040783075
1040783079
1040783081
1040783083
1040783085
1040783087
1040783089
1040783091
1040783093
1040783793
1040783795
1040783797
1040783799
1040783801
1040783803
1040783805
1040783807
1040783809
1040783811
1040783813
1040783815
1040783817
1040783819
1040783821
1040783823
1040783825
1040783827
1040783831
1040783833
1040783835
1040783839
1040783843
1040783845
1040783847
1040783849
1040783851
1040783853
1040783855
1040783857
1040783859
1040783861
1040783863
1040783865
1040783867
1040783869
1040783871
1040783873
1040783875
1040783877
1040783879
1040783881
1040783883
1040783885
1040783887
1040783889
1040783891
1040783893
1040783895
1040783897
1040783899
1040783901
1040783903
1040783905
1040783907
1040783909
1040783911
1040783913
1040783915
1040783917
1040783919
1040783923
1040783925
1040783927
1040783929
1040783931
1040783933
1040783973
1040783975
1040783977
1040783979
1040783981
1040783983
1040783985
1040783987
1040783989
1040783991
1040783993
1040783995
1040783997
1040783999
1040784001
1040784003
1040784005
1040784009
1040784011
1040784013
1040784019
1040784021
1040784023
1040784025
1040784027
1040784029
1040784031
1040784480
1040784482
1040784484
1040784486
1040784492
1040784494
1040784496
1040784498
1040784500
1040784502
1040784504
1040784508
1040784510
1040987
1040991
1040993
1040995
1040997
1041006094
1041006096
1041006098
1041006100
1041006102
1041006104
1041006106
1041006108
1041006110
1041006112
1041006114
1041006116
1041006118
1041006120
1041006122
1041006124
1041006126
1041006128
1041006130
1041006132
1041006134
1041006136
1041006138
1041006140
1041006142
1041006144
1041006146
1041006148
1041006150
1041006152
1041006154
1041006156
1041006158
1041006160
1041006164
1041006166
1041006170
1041006172
1041006178
1041006180
1041006182
1041006618
1041006622
1041006626
1041006628
1041006630
1041006632
1041006634
1041006636
1041006638
1041006640
1041006642
1041006644
1041006646
1041006648
1041011519
1041011523
1041011525
1041011527
1041011533
1041011535
1041011539
1041011541
1041011543
1041011545
1041011547
1041011549
1041011553
1041011557
1041011559
1041011561
1041011563
1041011569
1041011575
1041011577
1041011579
1041011581
1041011583
1041011647
1041011649
1041011651
1041011653
1041471975
1041471986
1041472000
1041495949
1041512196
1041512198
1041512200
1041512202
1041512204
1041512206
1041512208
1041512210
1041512212
1041512214
1041512216
1041512218
1041512220
1041512222
1041512224
1041512226
1041512228
1041512230
1041512232
1041512234
1041512236
1041512238
1041512240
1041512242
1041512244
1041512246
1041512248
1041512250
1041512252
1041512254
1041512256
1041512258
1041512260
1041512262
1041512264
1041512266
1041512268
1041512270
1041512272
1041512274
1041512276
1041512278
1041512280
1041512282
1041512284
1041515698
1041516924
1041517153
1041521415
1041521417
1041521421
1041521423
1041521425
1041521427
1041521429
1041521431
1041521433
1041521435
1041521437
1041521439
1041521441
1041521445
1041521449
1041529516
1041529518
1041529520
1041529524
1041529526
1041529528
1041529530
1041529532
1041529534
1041529536
1041529538
1041529540
1041579417
1041579431
1041579445
1041579459
1041579473
1041579487
1041579501
1041580088
1041580094
1041580096
1041580098
1041580100
1041580102
1041580104
1041580286
1041580288
1041580298
1041580300
1041580501
1041580503
1041580505
1041580507
1041580509
1041580511
1041580513
1041580515
1041580517
1041580519
1041580521
1041580523
1041580535
1041580537
1041580539
1041580541
1041580543
1041580545
1041580547
1041580551
1041580553
1041580555
1041580592
1041580594
1041580596
1041581055
1041581057
1041581059
1041581061
1041581063
1041581065
1041581069
1041581071
1041581073
1041581075
1041581077
1041581079
1041581083
1041581087
1041581089
1041581091
1041581093
1041581095
1041604792
1041658700
1041658707
1041658871
1041731498
1041731500
1041731502
1041731504
1041731506
1041731508
1041731510
1041731512
1041731516
1041731520
1041731522
1041731524
1041731526
1041731528
1041731530
1041731532
1041731534
1041731540
1041731542
1041731544
1041731546
1041731548
1041731550
1041731552
1041731554
1041731556
1041749094
1041749096
1041749104
1041749106
1041749108
1041749110
1041749112
1041749114
1041749116
1041749118
1041749122
1041749124
1041749126
1041749130
1041749132
1041749134
1041749136
1041749138
1041749140
1041749142
1041749144
1041749148
1041749150
1041749152
1041749154
1041749156
1041749158
1041749160
1041749162
1041749164
1041749166
1041749170
1041749172
1041749174
1041749180
1041749182
1041749184
1041749186
1041749188
1041749190
1041749194
1041749196
1041749198
1041749200
1041749202
1041749204
1041749206
1041749208
1041749210
1041749212
1041749214
1041749216
1041749220
1041749222
1041749224
1041749226
1041749228
1041749230
1041749232
1041749236
1041749238
1041749240
1041749242
1041749244
1041749246
1041749248
1041749254
1041749256
1041749262
1041749266
1041749268
1041749272
1041749274
1041749278
1041749280
1041749282
1041749286
1041749288
1041749290
1041749292
1041749294
1041749296
1041749298
1041749300
1041749302
1041749304
1041749306
1041749308
1041749310
1041749314
1041749316
1041749318
1041749324
1041749326
1041749328
1041749330
1041749332
1041749334
1041749336
1041749338
1041749340
1041749342
1041749344
1041749346
1041749348
1041749352
1041749354
1041749356
1041749360
1041749364
1041749368
1041749370
1041749372
1041749374
1041749378
1041749384
1041749386
1041749388
1041749390
1041749392
1041749394
1041749396
1041749398
1041749400
1041749402
1041749404
1041749408
1041749410
1041749412
1041749414
1041749418
1041749420
1041749422
1041749424
1041749426
1041749430
1041749432
1041749434
1041749436
1041749438
1041749440
1041749444
1041749450
1041749452
1041749454
1041749456
1041749460
1041749462
1041749464
1041749466
1041749468
1041749470
1041749472
1041749476
1041749478
1041749480
1041749482
1041749484
1041749486
1041749488
1041749490
1041749492
1041749494
1041749496
1041749498
1041749500
1041749504
1041749506
1041749508
1041749510
1041749512
1041749514
1041749516
1041749518
1041749522
1041749526
1041749528
1041749530
1041749532
1041749534
1041749536
1041749538
1041749540
1041749542
1041749544
1041749546
1041749548
1041749550
1041749554
1041749556
1041749558
1041749562
1041749564
1041749566
1041749572
1041749574
1041749576
1041749578
1041749580
1041749584
1041749586
1041749588
1041749590
1041749592
1041749596
1041749600
1041749602
1041749604
1041749606
1041749608
1041749610
1041749612
1041749616
1041749618
1041749622
1041749626
1041749630
1041749632
1041749634
1041749636
1041749638
1041749642
1041749644
1041749646
1041749648
1041749650
1041749652
1041749654
1041749658
1041749660
1041749662
1041749664
1041749666
1041749668
1041749670
1041749672
1041749674
1041749676
1041749680
1041749682
1041749684
1041749686
1041749688
1041749690
1041749692
1041749694
1041749696
1041749698
1041749700
1041749702
1041749704
1041749706
1041749708
1041749712
1041749714
1041749716
1041749718
1041749720
1041749722
1041749724
1041749726
1041749728
1041749732
1041749736
1041750551
1041750589
1041750591
1041750595
1041750597
1041750599
1041750601
1041750603
1041750605
1041750721
1041750723
1041750725
1041750727
1041750729
1041750731
1041750733
1041925158
1041926964
1041926966
1041926968
1041926970
1041926972
1041926974
1041926976
1041926978
1041926980
1041926982
1041926984
1041926986
1041927158
1041927172
1041927174
1041927176
1041927178
1041927180
1041927182
1041927184
1041927188
1041927190
1041927192
1041927194
1041927196
1041927198
1041927200
1041927202
1041927204
1041927206
1041927208
1041927210
1041927214
1041927216
1041927218
1041927222
1041927224
1041927226
1041927228
1041927230
1041927234
1041927236
1041927238
1041927240
1041927242
1041927244
1041927246
1041927248
1041927250
1041927254
1041927256
1041927258
1041927260
1041927262
1041927264
1041927268
1041927270
1041927272
1041927274
1041927276
1041927278
1041927280
1041927284
1041927286
1041927290
1041927292
1041927298
1041927300
1041927302
1041927304
1041927306
1041927312
1041927314
1041927316
1041927318
1041927320
1041927322
1041927324
1041927326
1041927328
1041927332
1041927334
1041927336
1041927338
1041927340
1041927342
1041927346
1041927348
1041927350
1041927354
1041927356
1041927358
1041927360
1041927362
1041927364
1041927368
1041927370
1041927372
1041927374
1041927376
1041927378
1041927380
1041927382
1041927384
1041927386
1041927388
1041927390
1041927392
1041927394
1041927396
1041927400
1041927402
1041927404
1041927408
1041927410
1041927412
1041927414
1041927416
1041927418
1041927420
1041927422
1041927424
1041927426
1041927428
1041927436
1041927438
1041927440
1041927442
1041927446
1041927448
1041927450
1041927823
1041927837
1041927851
1041927865
1041927893
1041927907
1041927921
1041927935
1041927949
1041927963
1041927991
1041928005
1041928033
1042179303
1042179305
1042179309
1042179313
1042179315
1042179317
1042179319
1042179321
1042179323
1042179325
1042179327
1042179329
1042179331
1042179333
1042179335
1042179337
1042179339
1042179341
1042179343
1042179345
1042179347
1042179349
1042179351
1042179353
1042179355
1042179357
1042179359
1042179361
1042179363
1042179365
1042179367
1042179369
1042179371
1042179375
1042179377
1042179381
1042179383
1042179385
1042179387
1042179391
1042179393
1042179395
1042179397
1042179399
1042179401
1042179403
1042179405
1042179407
1042179409
1042179411
1042179413
1042179415
1042179417
1042179421
1042179423
1042179425
1042179431
1042179433
1042179437
1042179443
1042179447
1042179449
1042179453
1042179457
1042179459
1042179461
1042179463
1042179467
1042179469
1042179471
1042179473
1042179477
1042179479
1042179485
1042179489
1042179491
1042179493
1042179495
1042179497
1042179501
1042179503
1042179505
1042179509
1042179511
1042179513
1042179517
1042179519
1042179521
1042179523
1042179527
1042179529
1042179531
1042179533
1042179535
1042179537
1042179539
1042179543
1042179545
1042179547
1042179549
1042179551
1042179553
1042179555
1042179557
1042179559
1042179561
1042179565
1042179569
1042179575
1042179577
1042179579
1042179585
1042179587
1042179589
1042179591
1042179593
1042179595
1042179599
1042179601
1042179603
1042179605
1042179611
1042179613
1042179615
1042179621
1042179623
1042179625
1042179627
1042179631
1042179633
1042179635
1042179639
1042179641
1042179643
1042179645
1042179647
1042179649
1042179651
1042179653
1042179655
1042179657
1042179659
1042179661
1042179663
1042179665
1042179667
1042180159
1042180161
1042180163
1042180165
1042180167
1042180169
1042180171
1042180173
1042180177
1042180179
1042180181
1042180183
1042180185
1042180187
1042180189
1042180191
1042180193
1042180195
1042180197
1042180199
1042180201
1042180203
1042180205
1042180207
1042180209
1042180213
1042180215
1042180217
1042180221
1042180227
1042180229
1042180231
1042180233
1042180237
1042180241
1042180247
1042180249
1042180251
1042180253
1042180255
1042180257
1042180259
1042180261
1042180265
1042180267
1042180269
1042180271
1042180273
1042180275
1042180277
1042180279
1042180281
1042180283
1042180285
1042180287
1042180289
1042180291
1042180293
1042180295
1042180299
1042180301
1042180303
1042180305
1042180307
1042180309
1042180311
1042180313
1042180315
1042180317
1042180319
1042180321
1042180323
1042180325
1042180327
1042180331
1042180333
1042180339
1042180341
1042180343
1042180345
1042180347
1042180349
1042180351
1042180353
1042180355
1042180357
1042180361
1042180363
1042180365
1042180369
1042180371
1042180373
1042180385
1042180387
1042180389
1042180391
1042180393
1042180395
1042180397
1042180399
1042180401
1042180405
1042180407
1042180409
1042180411
1042180413
1042180417
1042180419
1042233370
1042233372
1042241523
1042265136
1042265141
1042265146
1042265468
1042265486
1042265506
1042265524
1042265544
1042265564
1042265584
1042265604
1042265623
1042265700
1042265718
1042265737
1042265755
1042265774
1042265792
1042265811
1042265829
1042265848
1042265866
1042265886
1042265904
1042265923
1042265996
1042266015
1042266035
1042266058
1042266213
1042266227
1042266241
1042266255
1042266283
1042266297
1042266311
1042266325
1042266339
1042266353
1042266367
1042266381
1042266395
1042266409
1042266437
1042266465
1042266493
1042266507
1042266521
1042266535
1042266563
1042266577
1042266591
1042266605
1042266619
1042266647
1042291587
1042424203
1042424207
1042424211
1042424215
1042424219
1042424223
1042424227
1042424231
1042424242
1042424245
1042424250
1042424254
1042424258
1042424262
1042424266
1042424270
1042424274
1042424278
1042424283
1042424291
1042424295
1042424299
1042424307
1042424311
1042424319
1042424327
1042424331
1042424335
1042424339
1042424343
1042424348
1042424352
1042424358
1042424362
1042424370
1042424374
1042424378
1042424382
1042424386
1042424389
1042424394
1042424398
1042424402
1042424406
1042424410
1042424413
1042424416
1042424418
1042424434
1042424438
1042424441
1042424444
1042424447
1042424456
1042424460
1042424464
1042424468
1042708390
1042708392
1042708394
1042708396
1042708398
1042708400
1042708402
1042708404
1042741838
1042741844
1042741848
1042741850
1042741852
1042741854
1042741856
1042741858
1042741860
1042741862
1042741864
1042741866
1042741868
1042741870
1042741872
1042741874
1042741876
1042741878
1042741880
1042741882
1042741884
1042741886
1042741888
1042741890
1042741892
1042741894
1042741896
1042741900
1042741902
1042741904
1042741906
1042741908
1042741912
1042741916
1042741918
1042741920
1042741922
1042741924
1042742028
1042742032
1042746278
1042747386
1042772770
1042772772
1042772774
1042772776
1042772778
1042772780
1042772782
1042772784
1042772790
1042772792
1042772796
1042772798
1042772815
1042772817
1042772821
1042772823
1042778572
1042778574
1042778576
1042778578
1042778580
1042778582
1042778584
1042778586
1042778588
1042778590
1042778592
1042778594
1042778596
1042778598
1042778600
1042778602
1042778604
1042778606
1042778608
1042778610
1042778612
1042778614
1042778616
1042778618
1042778620
1042778622
1042778624
1042778626
1042778628
1042778630
1042778632
1042778634
1042778636
1042778638
1042778640
1042778642
1042778644
1042778646
1042778648
1042778650
1042778652
1042778654
1042778656
1042778658
1042778660
1042778662
1042778664
1042778666
1042778668
1042778670
1042778672
1042778674
1042778676
1042778678
1042778680
1042778682
1042778684
1042778686
1042778688
1042778690
1042778692
1042778694
1042778696
1042778698
1042778700
1042778702
1042778704
1042778706
1042778708
1042778710
1042778712
1042778714
1042778716
1042778718
1042778720
1042778722
1042778724
1042778726
1042778728
1042778730
1042778732
1042778736
1042778740
1042778742
1042778744
1042778746
1042778748
1042778750
1042778752
1042778754
1042778756
1042779823
1042780810
1042780814
1042780816
1042780822
1042780824
1042780826
1042780828
1042780832
1042781304
1042781306
1042781308
1042781310
1042781312
1042782068
1042782070
1042782072
1042782076
1042782078
1042782080
1042782082
1042782084
1042782086
1042782088
1042782090
1042782092
1042782094
1042782096
1042782100
1042782102
1042782104
1042782106
1042782108
1042782110
1042850503
1042850505
1042850507
1042850509
1042850511
1042850513
1042850515
1042850517
1042850519
1042850521
1042850523
1042850525
1042850527
1042850529
1042850531
1042850533
1042850535
1042850537
1043092201
1043092215
1043092229
1043092243
1043092271
1043092285
1043092299
1043092313
1043092327
1043092341
1043092355
1043092369
1043092383
1043092397
1043092411
1043092425
1043092439
1043092453
1043092467
1043111636
1043111638
1043111640
1043111642
1043112125
1043112127
1043112129
1043112131
1043112133
1043189384
1043189398
1043189426
1043189440
1043189454
1043189468
1043189482
1043189510
1043189538
1043189552
1043189566
1043198884
1043198898
1043198912
1043198940
1043198954
1043198968
1043216540
1043216542
1043216544
1043216546
1043216548
1043216550
1043216552
1043216554
1043216556
1043216558
1043216560
1043216562
1043216632
1043216634
1043216636
1043219906
1043219908
1043219910
1043219912
1043219914
1043219916
1043219918
1043219922
1043219924
1043219926
1043219928
1043219930
1043219932
1043219934
1043219936
1043219938
1043219940
1043219942
1043219944
1043219946
1043219948
1043219950
1043219952
1043219954
1043219958
1043219964
1043219966
1043219972
1043219974
1043219976
1043219978
1043219980
1043219982
1043219984
1043219986
1043219988
1043219990
1043220426
1043243839
1043243843
1043244193
1043244195
1043259452
1043259456
1043259460
1043259462
1043259466
1043259468
1043259470
1043259472
1043259474
1043259476
1043259480
1043259482
1043259484
1043259486
1043259542
1043259758
1043259760
1043259762
1043259764
1043259766
1043259770
1043259772
1043259774
1043259776
1043259778
1043259780
1043259782
1043259784
1043259788
1043259790
1043259794
1043259796
1043259798
1043259800
1043259802
1043259804
1043259806
1043259808
1043259810
1043259812
1043259816
1043259818
1043259820
1043259822
1043259824
1043259826
1043259828
1043259830
1043259834
1043259836
1043259840
1043259844
1043259848
1043259850
1043259852
1043259854
1043259858
1043259864
1043259866
1043259870
1043259874
1043259876
1043259878
1043259880
1043259882
1043259884
1043259886
1043259888
1043259890
1043259892
1043259894
1043259896
1043259900
1043259904
1043259910
1043259912
1043259914
1043259916
1043259918
1043259920
1043259922
1043259924
1043259926
1043259928
1043259930
1043259932
1043259934
1043259936
1043259938
1043259940
1043259942
1043259944
1043259946
1043259948
1043259950
1043259952
1043259954
1043259956
1043259958
1043259960
1043259962
1043259964
1043259966
1043259968
1043259970
1043259972
1043259974
1043259976
1043259978
1043259980
1043259982
1043259984
1043259986
1043259988
1043259990
1043259992
1043259994
1043259998
1043260000
1043260002
1043260004
1043260010
1043260012
1043260014
1043260016
1043260018
1043260020
1043260022
1043260024
1043260026
1043260028
1043260030
1043260034
1043260036
1043260038
1043260042
1043260044
1043260046
1043260048
1043260050
1043260054
1043260056
1043260058
1043260060
1043260062
1043260064
1043260066
1043260068
1043260070
1043260072
1043260074
1043260078
1043260080
1043260082
1043260084
1043260086
1043260088
1043260090
1043260092
1043260094
1043260096
1043260098
1043260100
1043260102
1043260104
1043260106
1043260108
1043260110
1043260112
1043307365
1043307379
1043316206
1043316208
1043316210
1043316212
1043316214
1043316216
1043316220
1043316222
1043316224
1043316226
1043316228
1043316230
1043316232
1043316234
1043316236
1043316240
1043316242
1043316244
1043316248
1043316250
1043316252
1043316254
1043316256
1043316260
1043316262
1043316264
1043316270
1043316274
1043337104
1043337108
1043337110
1043337112
1043337114
1043337116
1043337118
1043337120
1043337124
1043337128
1043337130
1043337132
1043337134
1043337136
1043337140
1043337144
1043337146
1043337148
1043337150
1043337152
1043337154
1043337156
1043337162
1043337164
1043337166
1043337168
1043337170
1043337172
1043337174
1043337176
1043337178
1043337180
1043337182
1043337184
1043337186
1043337188
1043337190
1043337194
1043337198
1043337202
1043337206
1043337208
1043337210
1043337212
1043337214
1043337218
1043337220
1043337222
1043337224
1043337226
1043337232
1043337234
1043337236
1043337238
1043337240
1043337242
1043337244
1043337246
1043337248
1043337250
1043337252
1043337254
1043337258
1043337260
1043337262
1043337264
1043337266
1043337268
1043337270
1043337272
1043337276
1043337278
1043337280
1043337282
1043337284
1043337286
1043337288
1043337290
1043337294
1043337296
1043337298
1043337300
1043337302
1043337304
1043337310
1043337312
1043337314
1043337316
1043337318
1043337320
1043337322
1043337324
1043337328
1043337330
1043337332
1043337336
1043337338
1043337340
1043337342
1043337344
1043337348
1043337350
1043337352
1043337354
1043337356
1043337358
1043337360
1043337362
1043337364
1043337366
1043337368
1043337372
1043337374
1043337376
1043337378
1043337380
1043337382
1043337384
1043337386
1043337388
1043337390
1043337392
1043337394
1043337396
1043337398
1043337400
1043337402
1043337406
1043337408
1043337410
1043337414
1043337416
1043337418
1043337420
1043337422
1043337424
1043337426
1043337428
1043337432
1043337434
1043337436
1043337438
1043337440
1043337442
1043337444
1043337448
1043337450
1043337452
1043337454
1043337456
1043337458
1043337460
1043337462
1043337464
1043337466
1043337468
1043337474
1043337476
1043337478
1043337480
1043337482
1043337484
1043337486
1043337488
1043337490
1043337492
1043337494
1043337498
1043337502
1043337504
1043337506
1043337508
1043337510
1043337512
1043337514
1043337518
1043337520
1043337522
1043337524
1043337526
1043337528
1043337530
1043337532
1043337534
1043337538
1043337540
1043337542
1043337544
1043337546
1043337548
1043337550
1043337552
1043337554
1043337556
1043337558
1043337560
1043337562
1043337564
1043337568
1043337570
1043337572
1043337574
1043337576
1043337578
1043337580
1043337584
1043349683
1043349685
1043349687
1043349689
1043349691
1043349693
1043349695
1043349697
1043349699
1043349701
1043349703
1043349705
1043349707
1043349709
1043349711
1043349713
1043349715
1043349717
1043349719
1043349721
1043349723
1043349725
1043349727
1043349729
1043349731
1043349733
1043349737
1043349739
1043349741
1043349743
1043349745
1043349747
1043349749
1043349755
1043349757
1043349759
1043349761
1043349763
1043349765
1043349767
1043349769
1043349771
1043372897
1043372999
1043373100
1043373299
1043373313
1043373383
1043373722
1043373932
1043374316
1043374522
1043377894
1043377908
1043377964
1043377978
1043377992
1043378145
1043378450
1043378464
1043378478
1043378506
1043378620
1043378648
1043378662
1043380047
1043380049
1043380051
1043380053
1043380055
1043380059
1043380061
1043392505
1043392519
1043392570
1043393035
1043393359
1043446193
1043446195
1043446199
1043446201
1043446203
1043446207
1043446211
1043446215
1043446217
1043446219
1043446223
1043446225
1043446227
1043446229
1043446231
1043446233
1043446239
1043446241
1043446243
1043446245
1043446247
1043446249
1043446251
1043446253
1043446255
1043446257
1043446259
1043446261
1043446263
1043446265
1043446267
1043446269
1043446271
1043446275
1043446277
1043446281
1043446283
1043446285
1043446287
1043446289
1043523489
1043523517
1043524071
1043525809
1043525811
1043539587
1043539589
1043539591
1043539593
1043539595
1043539599
1043539600
1043539601
1043539603
1043539608
1043540401
1043540403
1043540405
1043540407
1043540409
1043540411
1043540413
1043562295
1043562297
1043562299
1043562303
1043562305
1043562307
1043562309
1043562311
1043562313
1043562315
1043562317
1043562319
1043562323
1043562325
1043562336
1043562338
1043562340
1043562346
1043562354
1043562356
1043562358
1043562360
1043562362
1043562364
1043562366
1043562368
1043562370
1043562372
1043562374
1043562378
1043563044
1043643728
1043662287
1043662289
1043662335
1043683036
1043683038
1043683040
1043683044
1043683046
1043683048
1043683050
1043683052
1043683054
1043683058
1043683060
1043683062
1043683068
1043683070
1043683074
1043841105
1043841109
10439415
10439506
10439516
1044326663
1044326691
1044326705
1044326719
1044326733
1044326761
1044326775
1044326891
1044326904
1044326999
1044327013
1044327027
1044327041
1044327055
1044327069
1044327083
1044327097
1044327111
1044364520
1044374202
1044421245
1044447652
1044454118
1044495300
1044495303
1044495306
1044495309
1044495312
1044495315
1044495318
1044495323
1044495326
1044495329
1044599868
1044599870
1044599872
1044599874
1044599876
1044599878
1044599880
1044599884
1044599886
1044599888
1044599890
1044599892
1044599894
1044599896
1044599900
1044599902
1044599904
1044599906
1044599908
1044599910
1044599912
1044599914
1044599918
1044599920
1044599922
1044599924
1044599926
1044599928
1044599930
1044599932
1044599934
1044599936
1044599938
1044599940
1044599942
1044599944
1044599946
1044599948
1044599950
1044599952
1044599954
1044599956
1044599958
1044599962
1044599964
1044599966
1044599968
1044599970
1044599972
1044599974
1044599978
1044599980
1044599982
1044599984
1044599986
1044599988
1044599990
1044599992
1044599994
1044599996
1044599998
1044600000
1044600004
1044600006
1044600008
1044600010
1044600012
1044600014
1044600016
1044600018
1044600020
1044600022
1044600024
1044600026
1044600028
1044600030
1044600034
1044600036
1044600038
1044600040
1044600042
1044600044
1044600048
1044600050
1044600052
1044600056
1044600058
1044600062
1044600064
1044600066
1044600068
1044600070
1044600072
1044600078
1044600080
1044600082
1044600084
1044600086
1044600088
1044600092
1044600094
1044600096
1044635916
1044635930
1044636059
1044639318
1044639320
1044639322
1044639324
1044639326
1044639328
1044639330
1044639332
1044639336
1044639338
1044639340
1044639342
1044639344
1044639346
1044639348
1044656069
1044661754
1044661756
1044661758
1044661760
1044661762
1044661764
1044661766
1044661772
1044661774
1044661776
1044661778
1044661780
1044661782
1044661784
1044661786
1044661788
1044661790
1044661792
1044661794
1044661796
1044661798
1044661800
1044670065
1044670067
1044673839
1044673841
1044673843
1044673845
1044673847
1044673849
1044673851
1044673853
1044673855
1044673857
1044673859
1044673863
1044673865
1044673867
1044673869
1044673871
1044673873
1044673875
1044673877
1044690499
1044690501
1044690503
1044690507
1044690509
1044690511
1044690513
1044690515
1044690517
1044690519
1044690521
1044690525
1044690527
1044690529
1044690531
1044690533
1044690535
1044690537
1044690539
1044690541
1044690543
1044690545
1044690547
1044690549
1044690551
1044690553
1044690555
1044690557
1044690559
1044690565
1044690567
1044690569
1044690571
1044690573
1044690575
1044690577
1044690579
1044690583
1044690587
1044690589
1044690591
1044690595
1044690597
1044690599
1044690601
1044690603
1044690605
1044690607
1044690609
1044690613
1044690615
1044690617
1044690619
1044690621
1044690623
1044690627
1044690629
1044690631
1044690633
1044690635
1044690637
1044690639
1044690641
1044690643
1044690645
1044690647
1044690649
1044690651
1044690653
1044690655
1044690657
1044690659
1044690661
1044690663
1044690665
1044690667
1044690669
1044710694
1044753684
1044753686
1044753688
1044753690
1044753692
1044753694
1044753696
1044753698
104478788
104478790
104478792
104478794
104478796
104478798
104478800
104478802
104478804
104478806
104478808
104478810
104478814
104478816
104478818
104478820
104478822
104478824
104478826
1044815199
1044875240
1044878859
1044878861
1044878863
1044878865
1044878867
1044878869
1044878871
1044878873
1044878875
1044890873
1044890877
1044890879
1044890881
1044890883
1044890885
1044890887
1044890891
1044890893
1044890895
1044890897
1044897065
1044897654
1044898226
1044898230
1044898232
1044898234
1044898236
1044898238
1044898240
1044898242
1044898244
1044898246
1044898248
1044898250
1044898252
1044898254
1044898258
1044898262
1044898266
1045565179
1045565195
1045565210
1045565225
1045565240
1045565255
1045565270
1045565286
1045565302
1045565332
1045565347
1045565378
1045565393
1045565409
1045565424
1045565439
1045565454
1045565469
1045565499
1045565514
1045565529
1045565544
1045565560
1045565575
1045565591
1045565622
1045565637
1045565652
1045565667
1045565682
1045565697
1045565727
1045565745
1045565761
1045565776
1045565811
1045565842
1045565876
1045565891
1045565906
1045565922
1045565951
1045565967
1045565987
1045566005
1045566019
1045566034
1045566049
1045566064
1045566079
1045566095
1045566114
1045566129
1045566144
1045566159
1045566175
1045831935
1045831937
1045831939
1045831941
1045831943
1045831945
1045831947
1045831949
1045831951
1045831953
1045832059
1045832067
1045832069
1045900123
1045900125
1045900129
1045900131
1045900143
1045900145
1045900147
1045900149
1045900155
1045900157
1045900316
1045900318
1045900324
1045900326
1045900328
1045900330
1045900332
1045900334
1045900336
1045900338
1045900340
1045900468
1045900472
1045900478
1045900482
1045900484
1045900486
1045900488
1045900492
1045900494
1045900500
1045900502
1045900504
1045900506
1045900510
1045900516
1045900518
1045900520
1045900526
1045900530
1045900532
1045900534
1045900536
1045900538
1045900540
1045900542
1045900544
1045900546
1045900548
1045900550
1045900552
1045900554
1045900556
1045900558
1045900560
1045900562
1045900564
1045900566
1045900568
1045900570
1045900572
1045900574
1045900578
1045900582
1045900584
1045900586
1045900588
1045900590
1046347292
1046347294
1046347296
1046347298
1046347300
1046347302
1046347304
1046347306
1046347308
1046347310
1046347312
1046347314
1046347316
1046347318
1046347320
1046347322
1046553288
1046553290
1046591983
1046591985
1046591987
1046591989
1046591993
1046591995
1046591997
1046609098
1046610735
1046610737
1046610739
1046610741
1046610743
1046610745
1046610747
1046610749
1046610751
1046610753
1046610755
1046610757
1046610759
1046610761
1046610763
1046610765
1046610767
1046610769
1046610771
1046610773
1046610775
1046610777
1046610779
1046610781
1046610783
1046610785
1046610787
1046610793
1046610795
1046610797
1046610801
1046610803
1046610805
1046610807
1046610811
1046610815
1046610819
1046610821
1046610823
1046610825
1046610827
1046610829
1046610831
1046610833
1046610837
1046610839
1046610841
1046610843
1046610845
1046610847
1046610849
1046610851
1046610853
1046610855
1046610857
1046610859
1046610861
1046610863
1046610865
1046610869
1046610871
1046811112
1046811114
1046811116
1046811118
1046811120
1046811122
1046811124
1046811126
1046811300
1046811302
1046811304
1046811306
1046811308
1046811310
1046842105
1046842153
1046842181
1046842191
1046843178
1047300944
1047300946
1047303232
1047303262
1047303277
1047303292
1047303455
1047304227
1047304242
1047317671
1047317677
1047317681
1047317689
1047317691
1047317694
1047317697
1047317700
1047317703
1047317706
1047317712
1047317714
1047317717
1047317720
1047317723
1047317726
1047317729
1047317732
1047317736
1047317740
1047317743
1047317747
1047317750
1047317753
1047317767
1047317770
1047317773
1047317902
1047318112
1047318114
1047318116
1047411599
1047411601
1047411603
1047411605
1047411607
1047411609
1047411611
1047411613
1047411615
1047411617
1047411619
1047411621
1047411623
1047411625
1047411627
1047411629
1047411631
1047411633
1047411635
1047411637
1047411639
1047411641
1047411643
1047411645
1047411647
1047411649
1047411651
1047411657
1047411659
1047411661
1047411665
1047411667
1047411669
1047411673
1047411675
1047411677
1047411679
1047411681
1047411683
1047411685
1047411687
1047411689
1047411691
1047411693
1047411697
1047411705
1047411707
1047411709
1047411711
1047411713
1047411715
1047411717
1047411719
1047411721
1047411723
1047411725
1047411729
1047411731
1047411733
1047411735
1047411739
1047411741
1047411743
1047411747
1047411749
1047411751
1047411755
1047411757
1047411759
1047411761
1047411763
1047411765
1047411767
1047411769
1047411771
1047411773
1047411775
1047411779
1047411781
1047411783
1047411785
1047411787
1047411789
1047411791
1047411793
1047411795
1047411797
1047411799
1047411801
1047411803
1047411805
1047411809
1047411811
1047411813
1047411817
1047411819
1047411821
1047411825
1047411827
1047411829
1047411831
1047411835
1047411837
1047411841
1047411843
1047411845
1047411847
1047411849
1047411851
1047411853
1047411855
1047411859
1047411863
1047411865
1047411867
1047411869
1047411871
1047411873
1047411875
1047411877
1047411879
1047411881
1047411883
1047411885
1047411891
1047411893
1047411901
1047411903
1047411905
1047411907
1047411911
1047411913
1047411915
1047411917
1047411919
1047411921
1047411923
1047411925
1047411927
1047411929
1047411931
1047411933
1047411935
1047411937
1047411939
1047411941
1047411943
1047411945
1047411947
1047411949
1047411953
1047411955
1047411957
1047411961
1047411963
1047411965
1047411967
1047411969
1047411971
1047411977
1047411979
1047411985
1047411987
1047411991
1047411995
1047411997
1047411999
1047412009
1047412011
1047412013
1047412015
1047412019
1047412021
1047412033
1047412035
1047412039
1047412041
1047412045
1047412047
1047412051
1047412053
1047412055
1047412057
1047412059
1047412061
1047412069
1047412071
1047412073
1047412075
1047412077
1047412079
1047412083
1047412085
1047412087
1047412089
1047412091
1047412095
1047412097
1047412099
1047412101
1047412103
1047412105
1047412107
1047412109
1047412111
1047412113
1047412115
1047412117
1047412119
1047412121
1047412123
1047412125
1047412127
1047412129
1047412131
1047412133
1047412135
1047412139
1047412141
1047412147
1047412149
1047412151
1047412155
1047412157
1047412159
1047412161
1047412163
1047412169
1047412171
1047412175
1047412177
1047412179
1047412181
1047412183
1047412185
1047412187
1047412189
1047412191
1047412193
1047412195
1047412197
1047412199
1047412201
1047412203
1047412205
1047412207
1047412209
1047412211
1047412213
1047412215
1047412217
1047412219
1047412221
1047412223
1047412225
1047412227
1047412229
1047412231
1047412233
1047412235
1047412237
1047412239
1047412241
1047412243
1047412245
1047412247
1047412249
1047412251
1047412253
1047412255
1047412257
1047412259
1047412261
1047412263
1047412265
1047412267
1047412269
1047412271
1047412273
1047412275
1047412277
1047412279
1047412281
1047412283
1047412285
1047412287
1047412289
1047412291
1047412293
1047412295
1047412297
1047412299
1047412301
1047412303
1047412305
1047412309
1047412311
1047412313
1047412315
1047412317
1047412319
1047412321
1047412323
1047412325
1047412327
1047412329
1047412331
1047412333
1047412335
1047412337
1047412339
1047412341
1047412343
1047412345
1047412347
1047412349
1047412351
1047412353
1047412355
1047412357
1047412359
1047412361
1047412363
1047412365
1047412367
1047412371
1047412373
1047412375
1047412377
1047412379
1047412381
1047412383
1047412385
1047412387
1047412389
1047412391
1047412393
1047412395
1047412397
1047412399
1047412401
1047412403
1047412405
1047412407
1047412409
1047412411
1047412413
1047412415
1047412419
1047412423
1047412425
1047412427
1047412429
1047412431
1047412433
1047412435
1047412437
1047412439
1047412443
1047412445
1047412447
1047412449
1047412451
1047412453
1047412455
1047412457
1047412459
1047412461
1047412463
1047412465
1047412467
1047412473
1047412475
1047412477
1047412479
1047412481
1047412483
1047412485
1047412487
1047412489
1047412491
1047412493
1047412495
1047412497
1047412501
1047412503
1047412505
1047412507
1047412509
1047412511
1047412513
1047412515
1047412517
1047412519
1047412521
1047412523
1047412525
1047412533
1047412535
1047412537
1047412539
1047412541
1047412543
1047412545
1047412547
1047412549
1047412557
1047412561
1047412563
1047412565
1047412567
1047412569
1047412571
1047412573
1047412575
1047412577
1047412579
1047412581
1047412583
1047412585
1047412587
1047412591
1047412593
1047412595
1047412599
1047412601
1047412603
1047412605
1047412607
1047412609
1047412611
1047412613
1047412615
1047412617
1047412619
1047412623
1047412625
1047412627
1047412629
1047412633
1047412637
1047412641
1047412643
1047412645
1047412647
1047412649
1047412651
1047412653
1047412655
1047412657
1047412659
1047412661
1047412663
1047412665
1047412667
1047412669
1047412673
1047412675
1047412677
1047412679
1047412681
1047412685
1047412687
1047412689
1047412691
1047412693
1047412701
1047412705
1047412707
1047412709
1047412715
1047412717
1047412719
1047412721
1047412723
1047412725
1047412727
1047412729
1047412731
1047412737
1047412739
1047412741
1047412743
1047412745
1047412747
1047412749
1047412751
1047412753
1047412755
1047412757
1047412759
1047412761
1047412765
1047412767
1047412771
1047412773
1047412775
1047412777
1047412779
1047412783
1047412785
1047412787
1047412789
1047412791
1047412793
1047412795
1047412797
1047412799
1047412801
1047412803
1047608831
1047609170
1047609184
1047609198
1047609212
1047609226
1047836373
1047836375
1047836377
1047836379
1047836381
1047836383
1047836385
1047836389
1047836393
1047836397
1047836405
1047836407
1047836409
1047836411
1047836413
1047836415
1047836417
1047836419
1047836421
1047836423
1047836425
1047836427
1047836429
1047836431
1047836435
1047836437
1047836439
1047836441
1047836443
1047836447
1047836449
1047836451
1047836453
1047836455
1047836457
1047836459
1047836463
1047836465
1047836467
1047836469
1047836471
1047836473
1047836475
1047836477
1047836479
1047836481
1047836483
1047836485
1047836487
1047836491
1047836495
1047836497
1047836499
1047836501
1047836503
1047836505
1047836509
1047836511
1047836513
1047836515
1047836517
1047836521
1047836523
1047836525
1047836527
1047836529
1047836531
1047836533
1047836535
1047836537
1047836539
1047836541
1047836543
1047836545
1047836547
1047836549
1047836551
1047836553
1047836557
1047836559
1047836563
1047836565
1047836569
1047836571
1047836573
1047836575
1047836577
1047836579
1047836581
1047836583
1047836585
1047836587
1047836589
1047968725
1047968727
1047968729
1047968731
1047968733
1047968735
1047968737
1047968739
1048074373
1048074387
1048074548
1048074550
1048074552
1048074554
1048074556
1048074558
1048074560
1048074618
1048199664
1048199666
1048199672
1048199674
1048199676
1048199682
1048199684
1048199686
1048199688
1048199690
1048199692
1048199694
1048199696
1048199698
1048199700
1048199704
1048199706
1048199708
1048199710
1048199712
1048990995
1048990997
1049013549
1049013551
1049013553
1049013555
1049056814
1049056842
1049058540
1049058554
1049058569
1049058597
1049058611
1049058625
1049058639
1049058653
1049058667
1049058682
1049087133
1049087148
1049087162
1049087400
1049281588
1049299507
1049306821
1049306835
1049306849
1049306863
1049306877
1049306891
1049306905
1049306919
1049306933
1049306947
1049306961
1049306975
1049306989
1049307003
1049307017
1049307031
1049307045
1049307059
1049307087
1049307101
1049307115
1049307129
1049307143
1049307157
1049307185
1049307199
1049307213
1049307227
1049307241
1049307269
1049307283
1049307297
1049307325
1049307339
1049307357
1049367159
1049397418
1049424798
1049432092
1049439622
1049442547
1049442550
1049450283
1049450693
1049451449
1049452637
1049452639
1049452641
1049452643
1049452645
1049452647
1049452649
1049452653
1049452655
1049452657
1049452659
1049452661
1049452665
1049452667
1049452669
1049453480
1049453482
1049453484
1049453486
1049453488
1049453490
1049453494
1049453496
1049453498
1049453500
1049453502
1049453504
1049453506
1049453508
1049453510
1049453512
1049453514
1049453516
1049453518
1049453520
1049453522
1049453524
1049453526
1049453528
1049453530
1049478974
1049478976
1049478978
1049478980
1049478982
1049478984
1049478986
1049478988
1049478990
1049478992
1049478994
1049478996
1049478998
1049479000
1049479002
1049479006
1049479008
1049479012
1049479014
1049479018
1049479020
1049479022
1049479024
1049479026
1049479028
1049479030
1049479032
1049479036
1049479038
1049479040
1049479042
1049479046
1049479048
1049479050
1049479052
1049479054
1049479056
1049479058
1049479060
1049479062
1049479064
1049479066
1049479068
1049479070
1049479072
1049479074
1049479076
1049479078
1049479080
1049479082
1049479084
1049479088
1049479090
1049479092
1049479094
1049479098
1049479100
1049479104
1049479106
1049479114
1049479116
1049479118
1049479120
1049479122
1049479124
1049479126
1049479128
1049479130
1049479132
1049479134
1049479140
1049479142
1049479144
1049479146
1049479148
1049479150
1049479152
1049479154
1049479158
1049479160
1049479162
1049479164
1049479166
1049479168
1049479170
1049479172
1049479174
1049479178
1049479180
1049479182
1049479184
1049479186
1049479188
1049479192
1049479194
1049479196
1049479198
1049479202
1049479206
1049479208
1049479210
1049479212
1049479214
1049479216
1049479218
1049479220
1049479222
1049479224
1049479226
1049479228
1049479230
1049479232
1049479234
1049479236
1049479238
1049479240
1049479242
1049479381
1049479383
1049479385
1049479387
1049479389
1049479391
1049479393
1049479395
1049479397
1049479399
1049479401
1049479403
1049479405
1049479407
1049479409
1049479411
1049479415
1049479417
1049479421
1049479423
1049479425
1049479427
1049479429
1049479431
1049479433
1049479435
1049479437
1049479439
1049479441
1049479443
1049479447
1049479449
1049479451
1049479453
1049479455
1049479457
1049479459
1049479461
1049479463
1049479467
1049479471
1049479473
1049479475
1049479477
1049479479
1049479481
1049479487
1049479489
1049479491
1049479493
1049479495
1049479497
1049479499
1049479501
1049479503
1049479507
1049479513
1049479515
1049479517
1049479521
1049479523
1049479525
1049479527
1049479529
1049479531
1049479535
1049479537
1049479539
1049479543
1049479545
1049479547
1049479551
1049479553
1049479557
1049479559
1049479561
1049479563
1049479567
1049479569
1049479571
1049479573
1049479575
1049479577
1049479579
1049479581
1049479583
1049479585
1049479587
1049479589
1049479591
1049479593
1049479595
1049479599
1049479601
1049479605
1049479607
1049479609
1049479611
1049479615
1049479617
1049479619
1049479621
1049479623
1049479627
1049479629
1049479631
1049479637
1049479639
1049479641
1049479643
1049479645
1049479647
1049479649
1049479651
1049479653
1049479657
1049479659
1049479661
1049479663
1049479665
1049479667
1049480084
1049486522
1049486524
1049486526
1049486528
1049486530
1049486532
1049486534
1049486536
1049486538
1049486540
1049486544
1049486546
1049486548
1049486552
1049486554
1049486556
1049486560
1049486562
1049486564
1049486566
1049486568
1049486570
1049486572
1049486574
1049486576
1049486578
1049486582
1049486584
1049486586
1049486588
1049486590
1049486592
1049486594
1049486596
1049486598
1049486602
1049486604
1049486606
1049486608
1049486610
1049486612
1049486614
1049486616
1049486622
1049486624
1049486626
1049486628
1049486632
1049486634
1049486636
1049486638
1049486640
1049486642
1049486644
1049486648
1049486650
1049486652
1049486654
1049486658
1049486662
1049486664
1049486666
1049486668
1049486670
1049486672
1049486674
1049486678
1049486680
1049486682
1049486684
1049486689
1049486691
1049486693
1049486695
1049486697
1049486699
1049486701
1049486703
1049486705
1049486707
1049486709
1049486711
1049486713
1049486715
1049486717
1049486719
1049486723
1049486725
1049486727
1049486729
1049486733
1049486735
1049486737
1049486739
1049486741
1049486743
1049486749
1049486751
1049486755
1049486757
1049486759
1049486761
1049486763
1049486765
1049486767
1049486769
1049486771
1049486775
1049486777
1049486779
1049486781
1049486783
1049486785
1049486787
1049486791
1049486793
1049486795
1049486797
1049486801
1049486805
1049486807
1049486809
1049486811
1049486813
1049486819
1049486821
1049486823
1049486827
1049486829
1049486831
1049486833
1049486835
1049486837
1049486839
1049486841
1049486843
1049486845
1049486847
1049486851
1049486853
1049486857
1049486859
1049486861
1049486863
1049486865
1049486867
1049486869
1049486871
1049486873
1049486875
1049486877
1049486879
1049486881
1049486885
1049486887
1049486889
1049486893
1049486895
1049486897
1049486899
1049486901
1049486903
1049486905
1049486907
1049486909
1049486911
1049486913
1049486915
1049486917
1049486919
1049486921
1049486923
1049486927
1049486929
1049486931
1049486933
1049486937
1049486939
1049486941
1049486943
1049486947
1049486951
1049486953
1049486955
1049486957
1049486959
1049486961
1049486963
1049486965
1049486967
1049486969
1049486973
1049486975
1049486977
1049486979
1049486981
1049486987
1049486991
1049486993
1049486995
1049486997
1049487003
1049487005
1049487007
1049487009
1049487011
1049487013
1049487015
1049487017
1049487019
1049487021
1049487023
1049487025
1049487027
1049487029
1049487031
1049487033
1049487035
1049487037
1049487039
1049487041
1049487043
1049487045
1049487047
1049487049
1049487051
1049487053
1049487055
1049487057
1049487059
1049487061
1049487063
1049487065
1049487067
1049487071
1049487073
1049487075
1049487077
1049487079
1049487081
1049487083
1049487085
1049487087
1049487089
1049487091
1049487093
1049487095
1049487097
1049487099
1049487101
1049487103
1049487105
1049487107
1049487109
1049487111
1049487113
1049487115
1049487117
1049487119
1049487121
1049487123
1049487125
1049487127
1049487131
1049487133
1049487135
1049487137
1049487139
1049487141
1049487143
1049487147
1049487149
1049487151
1049487153
1049487155
1049487157
1049487161
1049487163
1049487165
1049487167
1049487169
1049487173
1049487177
1049487179
1049487181
1049487183
1049487185
1049487187
1049487189
1049487191
1049487193
1049487197
1049487199
1049487201
1049487205
1049487207
1049487209
1049487213
1049487215
1049487217
1049487219
1049487221
1049487223
1049487225
1049487227
1049487229
1049487231
1049487233
1049487235
1049487237
1049487241
1049487243
1049487245
1049487247
1049487251
1049487253
1049487259
1049487263
1049487265
1049487269
1049487273
1049487277
1049487279
1049487281
1049487283
1049487285
1049487287
1049487289
1049487291
1049487293
1049487295
1049487297
1049487299
1049487301
1049487303
1049487305
1049487309
1049487311
1049487313
1049487315
1049487319
1049487321
1049487323
1049487325
1049487327
1049487329
1049487331
1049487333
1049487335
1049487339
1049487341
1049487345
1049487347
1049487349
1049487353
1049487355
1049487357
1049487361
1049487363
1049487365
1049487367
1049487371
1049487373
1049487375
1049487377
1049487381
1049487383
1049487385
1049487387
1049487389
1049487391
1049487393
1049487397
1049487399
1049487401
1049487403
1049487405
1049487407
1049487411
1049487415
1049487423
1049487425
1049487427
1049487429
1049487433
1049487435
1049487437
1049487439
1049487441
1049487443
1049487445
1049487447
1049487449
1049487451
1049487455
1049487457
1049487459
1049487461
1049487463
1049487465
1049487467
1049487469
1049487471
1049487473
1049487475
1049487477
1049487479
1049487483
1049487485
1049487487
1049487489
1049487491
1049487493
1049487495
1049487497
1049487501
1049487503
1049487505
1049487507
1049487509
1049487511
1049487513
1049487515
1049487517
1049487519
1049487521
1049487523
1049487527
1049487529
1049487531
1049487533
1049487535
1049487541
1049487545
1049487547
1049487549
1049487551
1049487553
1049487557
1049487559
1049487561
1049487563
1049487565
1049487567
1049487569
1049487571
1049487573
1049487575
1049487577
1049487579
1049487581
1049487583
1049487585
1049487587
1049487589
1049487591
1049487593
1049487595
1049487597
1049487599
1049487601
1049487605
1049487607
1049487613
1049487615
1049487617
1049487621
1049487623
1049487625
1049487627
1049487629
1049487631
1049487633
1049487635
1049487637
1049487641
1049487643
1049487645
1049487647
1049487649
1049487653
1049487655
1049487659
1049487661
1049487663
1049487665
1049487669
1049487671
1049487673
1049487675
1049487677
1049487679
1049487681
1049487683
1049487685
1049487687
1049487689
1049487691
1049487693
1049487695
1049487697
1049487699
1049487701
1049487703
1049487705
1049487707
1049487709
1049487711
1049487713
1049487715
1049487717
1049487719
1049487721
1049487725
1049487729
1049487731
1049487733
1049487735
1049487737
1049487739
1049487741
1049487743
1049487745
1049487747
1049487749
1049487753
1049487763
1049487767
1049487769
1049487771
1049487773
1049487777
1049487779
1049487781
1049487785
1049487787
1049487789
1049487795
1049487797
1049487799
1049487801
1049487803
1049487805
1049487807
1049487809
1049487811
1049487813
1049487815
1049487817
1049487819
1049487825
1049487827
1049487829
1049487833
1049487837
1049487839
1049487841
1049487843
1049487845
1049487847
1049487849
1049487851
1049487853
1049487855
1049487859
1049487861
1049487863
1049487865
1049487867
1049487869
1049487871
1049487873
1049487875
1049487879
1049487881
1049487883
1049487885
1049487887
1049487889
1049487891
1049487895
1049487899
1049487901
1049487903
1049487905
1049487907
1049487909
1049487911
1049487913
1049487915
1049487917
1049487919
1049487921
1049487923
1049487925
1049487927
1049487931
1049487933
1049487935
1049487939
1049487941
1049487947
1049487951
1049487953
1049487961
1049487963
1049487965
1049487969
1049487971
1049487973
1049487975
1049487977
1049741057
1049741382
1049742485
1049742487
1049750360
1049750362
1049750364
1049750366
1049750368
1049750370
1049750372
1049750374
1049750376
1049750378
1049750380
1049750382
1049750384
1049750388
1049750390
1049750392
1049750394
1049750400
1049750402
1049750404
1049750406
1049750408
1049750412
1049750414
1049750416
1049750418
1049750422
1049750426
1049750428
1049750430
1049750432
1049750434
1049750436
1049750438
1049750440
1049750442
1049750444
1049750446
1049750448
1049750450
1049750454
1049750456
1049750458
1049750460
1049750462
1049750464
1049750466
1049750468
1049750470
1049750472
1049750474
1049750476
1049750478
1049750480
1049750482
1049750484
1049750486
1049750488
1049750490
1049750492
1049750494
1049750496
1049750498
1049750500
1049750502
1049750504
1049750506
1049750508
1049750510
1049750512
1049750514
1049750516
1049750518
1049750520
1049750522
1049750526
1049750528
1049750530
1049750532
1049750534
1049750536
1049750538
1049750540
1049750542
1049750544
1049750546
1049750548
1049750550
1049750552
1049750554
1049750556
1049750558
1049750560
1049750562
1049750564
1049750566
1049750568
1049750570
1049750572
1049750574
1049750576
1049750578
1049750580
1049750582
1049750586
1049750588
1049750590
1049750592
1049750594
1049750596
1049750598
1049750600
1049750602
1049750604
1049750606
1049750610
1049750612
1049750614
1049750616
1049750618
1049750622
1049750624
1049750626
1049750628
1049750630
1049750632
1049750634
1049750636
1049750638
1049750640
1049750642
1049750644
1049750654
1049750658
1049750660
1049750662
1049750664
1049750666
1049750668
1049750670
1049750672
1049750674
1049750676
1049750678
1049750680
1049750682
1049750684
1049750686
1049750688
1049750690
1049750692
1049750694
1049750696
1049750698
1049750700
1049750702
1049750704
1049750708
1049750712
1049750714
1049750716
1049750718
1049750720
1049750722
1049750724
1049750726
1049750728
1049750730
1049750732
1049750734
1049750736
1049750738
1049750740
1049750742
1049750744
1049750746
1049750748
1049750750
1049750752
1049750754
1049750756
1049750758
1049750760
1049750764
1049750766
1049750768
1049750770
1049750772
1049750774
1049750776
1049750778
1049750780
1049750782
1049750784
1049750786
1049750790
1049750792
1049750796
1049750798
1049750800
1049750802
1049750804
1049750806
1049750808
1049750810
1049750812
1049750814
1049750816
1049750818
1049750820
1049750822
1049750824
1049750826
1049750828
1049750830
1049750832
1049750834
1049750836
1049750838
1049750840
1049750842
1049750844
1049750846
1049750848
1049750850
1049750852
1049750854
1049750856
1049750858
1049750860
1049750862
1049750864
1049750866
1049750868
1049750870
1049750874
1049750876
1049750878
1049750880
1049750884
1049750886
1049750888
1049750890
1049750892
1049750894
1049750896
1049750898
1049750900
1049750902
1049750904
1049750906
1049750908
1049750910
1049750912
1049750914
1049750916
1049750918
1049750920
1049750922
1049750924
1049750926
1049750928
1049750930
1049750932
1049750934
1049750936
1049750938
1049750940
1049750942
1049750944
1049750946
1049750948
1049750950
1049750952
1049750954
1049750956
1049750958
1049750960
1049750962
1049750966
1049750968
1049750970
1049750972
1049750974
1049750976
1049750978
1049750982
1049750984
1049750986
1049750988
1049750990
1049750992
1050141984
1050141986
1050141988
1050141990
1050141992
1050141994
1050141996
1050141998
1050142002
1050142004
1050142010
1050142012
1050142014
1050142016
1050142018
1050142024
1050142028
1050142030
1050142032
1050142034
1050142036
1050142038
1050142040
1050142044
1050142048
1050142052
1050142054
1050142056
1050142058
1050142060
1050142062
1050142064
1050142066
1050142068
1050142072
1050142074
1050142076
1050142078
1050142080
1050142084
1050142088
1050142090
1050142092
1050142094
1050142096
1050142100
1050142102
1050142104
1050142106
1050142108
1050142110
1050142112
1050142114
1050142116
1050142118
1050142120
1050142122
1050142124
1050142126
1050142128
1050142134
1050142136
1050142138
1050142140
1050142144
1050142146
1050142148
1050142152
1050142154
1050142156
1050142158
1050142160
1050142162
1050142164
1050142166
1050142168
1050142170
1050142172
1050142174
1050142176
1050142178
1050142180
1050142182
1050142184
1050199353
1050199367
1050199381
1050201257
1050201295
1050201297
1050201307
1050201313
1050201315
1050213487
1050213491
1050213493
1050213495
1050213497
1050213499
1050213501
1050213503
1050213505
1050213509
1050213511
1050213513
1050213515
1050213517
1050213519
1050213521
1050213525
1050213527
1050213529
1050213531
1050213533
1050213535
1050213537
1050213541
1050213543
1050213545
1050213547
1050213549
1050213551
1050213553
1050213555
1050213557
1050213559
1050213561
1050213563
1050213565
1050550613
1050550721
1050768669
1050768683
1050768697
1050768711
1050768753
1050768767
1050768781
1050768795
1050768809
1050772424
1050772426
1050772428
1050772430
1050772432
1050772436
1050772438
1050772440
1050772444
1050772446
1050772448
1050772450
1050772452
1050772454
1050772456
1050772460
1050772462
1050772464
1050772468
1050772470
1050772472
1050772474
1050772476
1050772478
1050772480
1050772482
1050772484
1050772486
1050772488
1050772490
1050772492
1050772494
1050772498
1050772500
1050772502
1050772504
1050772506
1050772508
1050772510
1050772514
1050772516
1050772518
1050772520
1050772522
1050772524
1050772526
1050772528
1050772530
1050772532
1050791459
1050791461
1050791463
1050791465
1050791467
1050791469
1050791471
1050791473
1050791475
1050791477
1050791479
1050791483
1050791485
1050791487
1050791489
1050791491
1050791493
1050791495
1050791501
1050791503
1050791505
1050791507
1050791509
1050791511
1050791513
1050791515
1050791517
1050791519
1050791521
1050791523
1050791525
1050791527
1050791529
1050791531
1050791533
1050791535
1050791537
1050791539
1050791541
1050791543
1050791545
1050791547
1050791549
1050791551
1050791553
1050791555
1050791563
1050791565
1050791567
1050791569
1050791571
1050791573
1050791575
1050791577
1050791583
1050791585
1050791587
1050989859
1050989863
1050989865
1050989867
1050989869
1050989871
1050989875
1050989877
1050989879
1050989881
1050989883
1050989885
1050989887
1050989889
1050989891
1050989893
1050989895
1050989897
1050989899
1050989901
1050989903
1050989905
1050989907
1050989909
1050989911
1050989913
1050989915
1050989917
1050989919
1050989921
1050989927
1050989929
1050989931
1050989933
1050989935
1050989937
1050989939
1050989941
1050989943
1050989945
1050989947
1050989949
1050989950
1050989951
1050989952
1050989953
1050989954
1050989955
1050989957
1050989958
1050989959
1050989961
1050989962
1050989963
1050989964
1050989965
1050989966
1050989967
1050989968
1050989969
1050989970
1050989971
1050989972
1050989973
1050989974
1050989975
1050989976
1050989979
1050989981
1050989982
1050989983
1050989984
1050989985
1050989986
1050989988
1050989989
1050989990
1050989991
1050989992
1050989993
1050989994
1050989995
1050989996
1050990391
1050990393
1050990395
1050990397
1050990399
1050990401
1050990403
1050990405
1050990407
1050990409
1050990411
1050990413
1050990415
1050990419
1050990421
1050990423
1050990425
1050990427
1050990429
1050990431
1050990433
1050990435
1050990437
1050990439
1050990441
1050990445
1050990447
1050990451
1050990453
1050990455
1050990457
1050990459
1050990461
1050990463
1050990465
1050990467
1050990469
1050990471
1050990473
1050990475
1050990477
1050990479
1050990481
1050990483
1050990485
1050990487
1050990489
1050990495
1051000503
1051004148
1051004150
1051004152
1051004154
1051004156
1051004158
1051004160
1051039076
1051039078
1051039080
1051039082
1051041525
1051117439
1051119204
1051158154
1051169120
1051169122
1051169975
1051174446
1051178018
1051178020
1051178022
1051179146
1051189002
1051189004
1051205845
1051205847
1051218718
1051348576
1051348578
1051348580
1051348582
1051348584
1051348586
1051348588
1051348592
1051348598
1051348600
1051348602
1051348604
1051348606
1051348608
1051348612
1051348614
1051348618
1051348620
1051348622
1051348624
1051348630
1051348632
1051348634
1051348636
1051348638
1051348640
1051348642
1051348646
1051348648
1051348650
1051348652
1051348654
1051348656
1051348660
1051348662
1051348664
1051348666
1051348668
1051348670
1051348672
1051348676
1051348678
1051348682
1051348684
1051348686
1051348688
1051348690
1051348692
1051348694
1051348696
1051348698
1051348700
1051348706
1051348708
1051348710
1051348712
1051361420
1051361424
1051361428
1051361436
1051361440
1051361444
1051361448
1051361456
1051361460
1051608459
1051608551
1051608649
1051608836
1051608944
1051609042
1051609152
1051609233
1051745490
1052110580
1052110594
1052110608
1052110650
1052110664
1052110678
1052110692
1052251185
1052251187
1052251189
1052251193
1052251195
1052251197
1052251199
1052251201
1052251205
1052251211
1052251213
1052251215
1052251217
1052251219
1052251221
1052251223
1052251225
1052251227
1052251229
1052251231
1052251233
1052251235
1052251237
1052251239
1052251241
1052251243
1052251245
1052251247
1052251249
1052251251
1052251253
1052251255
1052251257
1052251261
1052251263
1052251267
1052251269
1052251273
1052251277
1052251279
1052251281
1052251285
1052251287
1052251289
1052251291
1052251293
1052251295
1052251297
1052251299
1052251303
1052251305
1052251307
1052251309
1052251311
1052251313
1052251315
1052251317
1052251319
1052251321
1052251323
1052251325
1052251331
1052251333
1052251335
1052251341
1052251343
1052251345
1052251347
1052251349
1052251351
1052251353
1052251355
1052251357
1052251359
1052251363
1052251365
1052251367
1052251369
1052251371
1052251373
1052251375
1052251377
1052251379
1052251381
1052251383
1052251385
1052251387
1052251389
1052251391
1052251393
1052251395
1052251397
1052251399
1052251401
1052251403
1052251405
1052251409
1052251411
1052251413
1052251415
1052251417
1052251423
1052251425
1052251427
1052251429
1052251433
1052251435
1052251437
1052251439
1052251441
1052251443
1052251445
1052251447
1052251449
1052251451
1052251453
1052251455
1052251457
1052251459
1052251461
1052251463
1052251465
1052251467
1052251469
1052251471
1052251473
1052251477
1052251479
1052251483
1052251487
1052251491
1052251493
1052251495
1052251497
1052251499
1052251503
1052251505
1052251507
1052251509
1052251511
1052251513
1052251515
1052251517
1052251519
1052251521
1052251523
1052251525
1052251527
1052251529
1052251531
1052251533
1052251535
1052251537
1052251539
1052251541
1052251543
1052251545
1052251549
1052251551
1052251553
1052251557
1052251559
1052251563
1052251565
1052251567
1052251569
1052251571
1052251575
1052251577
1052251579
1052251581
1052251583
1052251585
1052251593
1052251595
1052251597
1052251599
1052251601
1052251603
1052251605
1052251607
1052251609
1052251611
1052251613
1052251615
1052251617
1052251621
1052251623
1052251625
1052251627
1052251629
1052251631
1052251633
1052251635
1052251637
1052251639
1052251641
1052251643
1052251757
1052251761
1052251763
1052251767
1052251769
1052251771
1052251773
1052251775
1052251777
1052251779
1052251781
1052251783
1052251785
1052251787
1052251789
1052251791
1052251793
1052251797
1052251799
1052251801
1052251805
1052251807
1052251809
1052251811
1052251813
1052251815
1052251819
1052251821
1052251823
1052251825
1052251827
1052251829
1052251831
1052251833
1052251835
1052251837
1052251839
1052251841
1052251843
1052251845
1052251847
1052251849
1052251853
1052251855
1052251861
1052251863
1052251865
1052251867
1052251869
1052251871
1052251873
1052251875
1052251877
1052251879
1052251881
1052251883
1052251885
1052251887
1052251891
1052251893
1052251895
1052251897
1052251899
1052251903
1052251907
1052251909
1052251911
1052252392
1052252400
1052252402
1052252404
1052252410
1052252412
1052252414
1052252416
1052252418
1052252420
1052252422
1052252424
1052252426
1052252428
1052252430
1052252432
1052252436
1052252438
1052252440
1052252442
1052252444
1052252446
1052252448
1052252450
1052423924
1052487229
1052487491
1052488115
1052488270
1052488613
1052488916
1052565757
1052565759
1052565761
1052565763
1052565765
1052565767
1052565769
1052565771
1052565773
1052565775
1052565777
1052565779
1052565781
1052565783
1052565785
1052565787
1052565789
1052565793
1052565795
1052565797
1052565799
1052565801
1052565803
1052565805
1052565807
1052565809
1052565811
1052565813
1052565817
1052565819
1052565821
1052565823
1052565825
1052565827
1052565829
1052565833
1052565835
1052565837
1052565839
1052565841
1052565843
1052709627
1052709629
1052709631
1052709633
1052709635
1052709637
1052709639
1052709641
1052709645
1052709647
1052709649
1052709651
1052709653
1052709655
1052709657
1052709659
1052709661
1052709663
1052709665
1052709667
1052709671
1052709673
1052709675
1052709677
1052709679
1052709681
1052709683
1052709685
1052709687
1052709691
1052709693
1052709695
1052709697
1052709699
1052709701
1052709703
1052709705
1052709707
1052709709
1052709711
1052709713
1053099101
1053099115
1053099129
1053099143
1053099157
1053099171
1053099185
1053099213
1053099615
1053099643
1053099657
1053099671
1053099685
1053099699
1053099713
1053099727
1053099769
1053099879
1053140154
1053140156
1053140158
1053140160
1053140162
1053140164
1053140166
1053140168
1053140170
1053140172
1053140174
1053140176
1053140178
1053140180
1053140182
1053140184
1053140186
1053140188
1053140190
1053140192
1053140194
1053140196
1053140198
1053140200
1053140202
1053140204
1053140206
1053140208
1053140210
1053140212
1053140214
1053140216
1053140218
1053140220
1053141868
1053141870
1053141872
1053473171
1055968410
1055968421
1055968424
1055968432
1055968440
1057486058
1057486060
1057486062
1057486064
1057486066
1057486068
1057486070
1057486072
1057486074
1057486076
1057486078
1057486082
1057486084
1057486086
1057486088
1057486100
1057486102
1057486104
1057486106
1057486108
1057486110
1057486112
1057486114
1057486116
1057486118
1057486130
1057486132
1057486134
1057486136
1057486138
1057486140
1057486142
1057486144
1057486146
1057486148
1057486150
1057486152
1057486154
1057486156
1057486158
1057486160
1057486162
1057486164
1057486166
1057486168
1057486170
1057486172
1057486174
1057486176
1057486178
1057486180
1057486182
1057486184
1057486186
1057486188
1057486190
1057486192
1057486194
1057486196
1057486198
1057486200
1057486202
1057486204
1057486206
1057486208
1057486210
1057486212
1057486214
1057486216
1057486218
1057486220
1057486222
1057486224
1057486226
1057486228
1057486230
1057486232
1057486234
1057486236
1057486238
1057486240
1057486242
1057486244
1057486246
1057486248
1057486250
1057486252
1057486254
1057486256
1057486258
1057486260
1057486262
1057486264
1057486266
1057486268
1057486270
1057486272
1057486274
1057486276
1057486278
1057486280
1057486282
1057486284
1057486286
1057486288
1057486290
1057486292
1057486294
1057486296
1057486298
1057486300
1057486302
1057486304
1057486306
1057486308
1057486310
1057486312
1057486314
1057486316
1057486318
1057486320
1057486322
1057486324
1057486326
1057486328
1057486330
1057486332
1057486334
1057486336
1057486338
1057486340
1057486342
1057486344
1057486346
1057486348
1057486350
1057486352
1057486354
1057486356
1057486358
1057486360
1057486362
1057486364
1057486366
1057486368
1057486370
1057486372
1057486374
1057486376
1057486378
1057486380
1057486382
1057486384
1057486386
1057486388
1057486390
1057486392
1057486394
1057486396
1057486398
1057486400
1057486402
1057486404
1057486406
1057486408
1057486410
1057486412
1057486414
1057486416
1057486418
1057486420
1057486422
1057486424
1057486426
1057486428
1057486430
1057486432
1057486434
1057486436
1057486438
1057486440
1057486442
1057486444
1057486446
1057486448
1057486450
1057486452
1057486454
1057486456
1057486458
1057486460
1057486462
1057486464
1057486466
1057486482
1057486484
1057486486
1057486488
1057486490
1057486492
1057486494
1057486496
1057486498
1057486500
1057486502
1057486504
1057486506
1057486508
1057486510
1057486512
1057486514
1057486516
1057486518
1057486534
1057486536
1057486538
1057486540
1057486542
1057486544
1057486546
1057486548
1057486550
1057486552
1057486554
1057486556
1057486558
1057486560
1057486562
1057486564
1057486566
1057486568
1057486570
1057486572
1057486574
1057486576
1057486578
1057486580
1057486582
1057486584
1057486586
1057486588
1057486590
1057486592
1057486604
1057486606
1057486608
1057486610
1057486612
1057486614
1057486616
1057486618
1057486620
1057486622
1057486624
1057486626
1057486628
1057486630
1057486632
1057486634
1057486636
1057486638
1057486640
1057486642
1057486650
1057486652
1057486654
1057486656
1057486658
1057486660
1057487123
1057487125
1057487127
1057487129
1057487131
1057487133
1057487135
1057487137
1057487139
1057487143
1057487145
1057487147
1057487149
1057487151
1057487166
1057487168
1057487170
1057487172
1057487174
1057487176
1057487178
1057487180
1057487184
1057487186
1057487188
1057487190
1057487192
1057487196
1057487198
1057487200
1057487206
1057487208
1057487212
1057487214
1057487216
1057487218
1057487220
1057487222
1057487224
1057487226
1057487228
1057487230
1057487232
1057487234
1057487236
1057487238
1057487240
1057487242
1057487244
1057487246
1057487248
1057487252
1057487254
1057487256
1057487258
1057487260
1057487262
1057487264
1057487266
1057487268
1057487270
1057487272
1057487274
1057487276
1057487280
1057487282
1057487284
1057487286
1057487288
1057487290
1057487292
1057487294
1057487296
1057487298
1057487300
1057487304
1057487306
1057487316
1057487318
1057487320
1057487322
1057487324
1057487326
1057487328
1057487330
1057487332
1057487334
1057487900
1057487902
1057489427
1057494712
1057494714
1057494716
1057494718
1057494720
1057494722
1057494724
1057494726
1057494728
1057494730
1057494732
1057494734
1057494736
1057494738
1057494740
1057494742
1057494744
1057494746
1057494748
1057494750
1057494752
1057494754
1057494756
1057494758
1057494760
1057494764
1057494766
1057494768
1057494770
1057494772
1057494774
1057494776
1057494778
1057494780
1057494782
1057494784
1057494786
1057494788
1057494790
1057494792
1057494794
1057494796
1057494798
1057494800
1057494802
1057494804
1057494806
1057494808
1057494810
1057494812
1057494814
1057494816
1057494820
1057494822
1057494824
1057494826
1057494828
1057494830
1057494832
1057494834
1057494838
1057494840
1057494844
1057494848
1057494850
1057494852
1057494854
1057494856
1057494858
1057494860
1057494862
1057494864
1057494866
1057494868
1057494870
1057494872
1057494874
1057494876
1057494878
1057494880
1057494882
1057494884
1057494886
1057494888
1057494890
1057494892
1057494894
1057494896
1057494898
1057494900
1057494902
1057494904
1057494906
1057494908
1057494910
1057494912
1057494914
1057494916
1057494918
1057494920
1057494922
1057494928
1057494930
1057494932
1057494936
1057494938
1057494940
1057494942
1057494944
1057494946
1057494948
1057494950
1057494952
1057494954
1057494956
1057494958
1057494960
1057494962
1057494964
1057494966
1057494968
1057494970
1057494972
1057494974
1057494976
1057494978
1057494980
1057494982
1057494984
1057494986
1057494988
1057494990
1057494992
1057494994
1057494996
1057494998
1057495000
1057495002
1057495004
1057495006
1057495008
1057495010
1057495012
1057495014
1057495016
1057495018
1057495020
1057495022
1057495024
1057495026
1057495028
1057495030
1057495032
1057495034
1057495036
1057495038
1057495040
1057495042
1057495044
1057495046
1057495048
1057495050
1057495052
1057495054
1057495056
1057495058
1057495060
1057495062
1057495064
1057495066
1057495068
1057495070
1057495072
1057495074
1057495076
1057495078
1057495080
1057495082
1057495084
1057495086
1057495088
1057495090
1057495092
1057495094
1057495096
1057495098
1057495100
1057495102
1057495104
1057495106
1057495108
1057495110
1057495112
1057495114
1057495116
1057495118
1057495120
1057495122
1057495124
1057495126
1057495128
1057495254
1058019259
1058019263
1058019267
1058019271
1058019275
1058019287
1058019291
1058019295
1058019299
1058019303
1058019307
1058019311
1058019315
1058019319
1058019323
1058019327
1058019329
1058019333
1058019337
1058204699
1058204701
1058204705
1058204707
1058204709
1058204711
1058204713
1058204721
1058204723
1058204727
1058204731
1058204733
1058204735
1058204737
1058204739
1058204741
1058204747
1058204749
1058204751
1058204755
1058204757
1058204759
1058204761
1058204763
1058204765
1058204767
1058204769
1058204771
1058204773
1058204775
1058204777
1058204779
1058204781
1058204785
1058204789
1058204791
1058204793
1058204795
1058204797
1058204799
1058204801
1058204803
1058204805
1058204807
1058204809
1058204811
1058204813
1058204815
1058204817
1058204821
1058204823
1058204825
1058204827
1058204829
1058204831
1058204833
1058204835
1058204839
1058204841
1058204843
1058204845
1058263469
1058263473
1058263477
1058263481
105873541
105873555
105873569
105873597
105873611
105873625
105873639
105873653
105873667
105873681
1059063704
1059063708
1059063710
1059063716
1059063718
1059063720
1059063722
1059063724
1059063726
1059063728
1059063730
1059063732
1059063734
1059063736
1059063738
1059063744
1059063746
1059063748
1059063750
1059063752
1059063754
1059063756
1059063758
1059063760
1059063762
1059063764
1059063766
1059063768
1059063770
1059075895
1059075898
1059075900
1059075903
1059075905
1059075983
1059075990
1059076507
1059076510
1059076512
1059076514
1059076517
1059076519
1059076535
1059076546
1059076549
1059076551
1059076553
1059076555
1059076557
1059076562
1059076565
1059076570
1059076572
1059076574
1059076577
1059076581
1059076585
1059076593
1059076598
1059076600
1059076602
1059076605
1059076607
1059076610
1059076612
1059076615
1059076617
1059076619
1059076622
1059076624
1059076626
1059076630
1059076633
1059076635
1059076637
1059076640
1059076642
1059076644
1059076649
1059076653
1059076655
1059076658
1059076667
1059076672
1059076677
1059081304
1059087775
1059090875
1059095095
1059095097
1059096510
1059099750
1059099752
1059100602
1059105393
1059111465
1059113161
1059113163
1059113165
1059118713
1059123119
1059125662
1059126736
1059133575
1059134152
1059135218
1059135224
1059135226
1059135228
1059135230
1059135232
1059135234
1059135238
1059135240
1059143905
1059143907
1059147429
1059160362
1059163560
1059165765
1059168755
1059168757
1059168759
1059171608
1059178022
1059179314
1059183635
1059844025
1059844027
1059844029
1059844031
1059844033
1059844035
1059844037
1059844039
1059844041
1059844043
1059844045
1059844047
1059844049
1059844051
1059844053
1059844059
1059844061
1059844063
1059844065
1059844071
1060285752
1060285754
1060285756
1060285758
1060285760
1060285762
1060285764
1060560160
1060605244
1060605444
1060667706
1060856066
1060856528
1060856530
1060856534
1060856536
1060856538
1060856552
1060856566
1060856580
1060856608
1060856622
1060856636
1060856650
1060856664
1060856678
1060856706
1060856734
1060856748
1060856762
1060856776
1060856790
1060856804
1060856818
1060856832
1060856846
1060856874
1060914660
1060914674
1060914688
1060914702
1060914716
1060914730
1060914744
1060914758
1060914772
1060914800
1060914814
1061272748
1061272750
1061272752
1061272754
1061272756
1061272758
1061272760
1061272762
1061272764
1061272766
1061272768
1061272770
1061272772
1061272774
1061272776
1061272780
1061272784
1061272786
1061272788
1061272794
1061272796
1061272798
1061272800
1061272802
1061272804
1061272806
1061416248
1061842493
1061858088
1061858753
1061858755
1061858757
1061858759
1061858761
1061858763
1061859954
1061859956
1061859958
1061859962
1061859964
1061859966
1061859968
1061859970
1061859972
1061859974
1061876503
1061876505
1061876507
1061876509
1061876511
1061876513
1061876515
1061876517
1061876519
1061876521
1061876523
1061898830
1061898844
1061898858
1061898872
1061898875
1061898889
1061898901
1062046756
1062499029
1062499031
1062499033
1062499035
1062499037
1062499039
1062499041
1062499043
1062499045
1062499049
1062499053
1062499055
1062499057
1062499059
1062499061
1062499185
1062594134
1062594220
1062594246
1062594248
1062594250
1062594256
1062594258
1062594260
1062594262
1062594264
1062594266
1062594268
1062594270
1062594272
1062594274
1062594276
1062594278
1062594280
1062594282
1062594284
1062594286
1062594288
1062594290
1062594292
1062594294
1062594296
1062594298
1062594300
1062594302
1062594304
1062594308
1062594310
1062594314
1062594318
1062594320
1062594322
1062594324
1062594326
1062594328
1062594330
1062594332
1062594334
1062594336
1062594338
1062594346
1062594348
1062594350
1062594352
1062594354
1062594356
1062594358
1062594360
1062594362
1062594364
1062594366
1062594368
1062594370
1062594372
1062594376
1062594378
1062594380
1062594382
1062594384
1062594386
1062594388
1062594390
1062594392
1062594394
1062594396
1062594398
1062594402
1062594404
1062598402
1062598416
1062598430
1062633021
1062633023
1062633025
1062633029
1062830340
1062839476
1062843740
1062854502
1062863474
1062876291
1062876295
1062880783
1062894913
1062894918
1062894926
1062894931
1062894935
1062894939
1062902271
1062910389
1062912509
1062912781
1062912965
1062913026
1062918571
1062932153
1062934681
1062934711
1062935472
1062935731
1062936156
1062936613
1062936707
1062936836
1062937012
1062937350
1062937699
1062937763
1062938015
1062938393
1062938749
1062939300
1062939496
1062942743
1062942973
1062943157
1062943333
1062943859
1062944266
1062944410
1062944610
1062944781
1062944971
1062946176
1062946342
1062948246
1062948559
1062950603
1062951001
1062955843
1062959611
1062983993
1062985854
1062989268
1062990023
1063152826
1063152840
1063152884
1063152886
1063152888
1063152890
1063152894
1063152896
1063152898
1063152900
1063152902
1063152904
1063152906
1063152976
1063153083
1063153085
1063153087
1063153089
1063153093
1063153095
1063153329
1063153331
1063153333
1063153335
1063153337
1063153339
1063153342
1063153480
1063153482
1063153512
1063153540
1063153543
1063153545
1063153771
1063153785
1063188893
1063188895
1063188899
1063188901
1063188903
1063188905
1063188907
1063188909
1063188911
1063188913
1063188915
1063188917
1063188919
1063543534
1063543537
1063543540
1063543543
1063543545
1063543547
1063543550
1063543555
1063543558
1063543561
1063543564
1063543567
1063543569
1063543572
1063543574
1063543577
1063543580
1063543583
1063543585
1063543588
1063543591
1063543593
1063543596
1063543599
1063543601
1063543606
1063543611
1063543614
1063543616
1063543619
1063543622
1063543628
1063543631
1063543634
1063543636
1063543639
1063543642
1063543645
1063543648
1063543650
1063890346
1063890360
1063890374
1063890388
1063890416
1064237959
1064237961
1064237964
1064237971
1064237973
1064237975
1064243881
1064243883
1064243885
1064243887
1064243889
1064243891
1064243893
1064243895
1064243899
1064243901
1064243903
1064243907
1064243909
1064243911
1064243913
1064243915
1064243917
1064243919
1064243921
1064243923
1064243927
1064243929
1064243931
1064243933
1064243935
1064243937
1064243939
1064243941
1064243945
1064243947
1064243949
1064243951
1064243953
1064243955
1064264942
1064264944
1064270850
1064270852
1064270854
1064270856
1064270858
1064270860
1064270862
1064270866
1064270868
1064270874
1064270876
1064270878
1064270880
1064270882
1064270884
1064271079
1064271107
1064271134
1064271148
1064271176
1064271218
1064271246
1064271260
1064271274
1064271288
1064271302
1064271316
1064271330
1064271358
1064274166
1064274168
1064274170
1064274174
1064274180
1064842796
1064842810
1064842824
1065196759
1065196761
1065196763
1065196765
106647279
106647283
106647287
106647289
106647291
106647293
106647295
106647297
106647299
106647301
106647303
106647305
106647307
106647309
106647311
106647313
106647315
106647319
106647321
106647323
106647327
106647329
1066800239
1066801286
1067155641
1067155643
1067155645
1067266121
1067266123
1067266125
1067266127
1067266129
1067266131
1067266133
1067266135
1067266137
1067908502
1067908504
1067908506
1067908512
1067908514
1067908516
1067908518
1067908522
1067908524
1067908526
1067908528
1067908530
1067908532
1067908534
1067908536
1067908538
1067908540
1067908542
1067908544
1067908546
1067908548
1067908552
1067908554
1067908558
1067908560
1067908562
1067908564
1067908568
1067908752
1067908766
1067909047
1067909061
1068084152
1068084154
1068084156
1068084158
1068084162
1068084164
1068084166
1068084170
1068084172
1068084174
1068084176
1068084178
1068084180
1068084182
1068084184
1068084186
1068084188
1068266413
1068293805
1068293808
1068293811
1068293814
1068293817
1068937702
1068953342
106896556
106922057
1069339307
1069386678
1069415620
1069415728
1069415742
1069415756
1069415770
1069415798
1069415812
1069415868
1069415882
1069415896
1069415924
1069415938
1069415952
1069415954
1069415968
1069415984
1069415985
1069415986
1069415988
1069415989
1069415991
1069415992
1069415993
1069415994
1069415995
1069415996
1069415997
1069415998
1069415999
1069416001
1069416002
1069416003
1069416004
1069416005
1069416007
1069416009
1069416010
1069416012
1069416014
1069416015
1069416016
1069416018
1069416019
1069416020
1069416021
1069416022
1069416023
1069416024
1069416025
1069416027
1069416029
1069416030
1069416031
1069416033
1069416034
1069416035
1069416036
1069416037
1069416038
1069416039
1069416040
1069416041
1069416042
1069416043
1069416044
1069416045
1069416046
1069416047
1069416048
1069416049
1069416051
1069416052
1069416056
1069416059
1069416060
1069416061
1069416062
1069416063
1069416064
1069416065
1069416066
1069416067
1069416068
1069416070
1069416071
1069416073
1069416074
1069416075
1069416076
1069416077
1069416078
1069416079
1069416082
1069416083
1069416084
1069416085
1069416086
1069416088
1069416089
1069416090
1069416091
1069416093
1069416094
1069416095
1069416097
1069416098
1069416099
1069416100
1069416102
1069416103
1069416104
1069416105
1069416106
1069416108
1069416109
1069416110
1069416111
1069416112
1069416113
1069416114
1069416115
1069416117
1069416118
1069416119
1069416120
1069416121
1069416123
1069416124
1069416125
1069416126
1069416127
1069416128
1069416130
1069416131
1069416132
1069416133
1069416134
1069416135
1069416136
1069416137
1069416138
1069416139
1069416140
1069416141
1069416142
1069416143
1069416144
1069416145
1069416146
1069416147
1069416149
1069416150
1069416154
1069416156
1069416157
1069416158
1069416159
1069416160
1069416161
1069416162
1069416163
1069416164
1069416165
1069416166
1069416167
1069416168
1069416169
1069416171
1069416172
1069416173
1069416174
1069416175
1069416176
1069416177
1069416178
1069416179
1069416180
1069416181
1069416182
1069416183
1069416184
1069416185
1069416186
1069416187
1069416188
1069416189
1069416190
1069416191
1069416192
1069416194
1069416195
1069416196
1069416197
1069416199
1069416200
1069416201
1069416202
1069416203
1069416204
1069416206
1069416207
1069416208
1069416209
1069416212
1069416213
1069416214
1069416215
1069416216
1069416217
1069416218
1069416219
1069416220
1069416221
1069416222
1069416223
1069416224
1069416225
1069416226
1069416227
1069416228
1069416229
1069416230
1069416231
1069416232
1069416233
1069416234
1069416235
1069416236
1069416237
1069416238
1069416239
1069416240
1069416241
1069416242
1069416244
1069416245
1069416246
1069416247
1069416248
1069416249
1069416250
1069416251
1069416252
1069416253
1069416255
1069416256
1069416257
1069416258
1069416259
1069416260
1069416261
1069416262
1069416263
1069416264
1069416265
1069416266
1069416268
1069416269
1069416270
1069416271
1069416272
1069416273
1069416275
1069416276
1069416277
1069416278
1069416279
1069416280
1069416281
1069416283
1069416284
1069416286
1069416287
1069416288
1069416290
1069416291
1069416292
1069416293
1069416294
1069416296
1069416297
1069416298
1069416300
1069416301
1069416302
1069416303
1069416304
1069416305
1069416306
1069416307
1069416308
1069416309
1069416310
1069416311
1069416313
1069416314
1069416315
1069416316
1069416317
1069416318
1069416319
1069416320
1069416321
1069416322
1069416323
1069416324
1069416325
1069416326
1069416327
1069416330
1069416332
1069416333
1069416334
1069416335
1069416336
1069416337
1069416338
1069416339
1069416340
1069416344
1069416345
1069416346
1069416347
1069416348
1069416349
1069416350
1069416351
1069416352
1069416353
1069416354
1069416355
1069416357
1069416358
1069416359
1069416360
1069416361
1069416362
1069416363
1069416365
1069416366
1069416368
1069416369
1069416370
1069416371
1069416372
1069416373
1069416375
1069416376
1069416377
1069416378
1069416379
1069416380
1069416381
1069416382
1069416383
1069416384
1069416385
1069416386
1069416387
1069416388
1069416389
1069416390
1069416391
1069416392
1069416393
1069416394
1069416395
1069416396
1069416397
1069416398
1069416400
1069416401
1069416402
1069416403
1069416404
1069416405
1069416406
1069416407
1069416408
1069416409
1069416410
1069416411
1069416413
1069416414
1069416415
1069416416
1069416417
1069416418
1069416419
1069416420
1069416422
1069416423
1069416424
1069416425
1069416426
1069416428
1069416429
1069416430
1069416431
1069416432
1069416433
1069416434
1069416435
1069416436
1069416437
1069416438
1069416440
1069416441
1069416444
1069416445
1069416446
1069416447
1069416448
1069416449
1069416450
1069416453
1069416454
1069416455
1069416456
1069416458
1069416459
1069416460
1069416461
1069416462
1069416463
1069416465
1069416466
1069416469
1069416470
1069416472
1069416473
1069416475
1069416476
1069416477
1069416478
1069416482
1069416483
1069416484
1069416485
1069416486
1069416487
1069416488
1069416489
1069416490
1069416491
1069416493
1069416494
1069416495
1069416496
1069416497
1069416498
1069416499
1069416500
1069416501
1069416502
1069416504
1069416506
1069416508
1069416510
1069416511
1069416512
1069416513
1069416514
1069416528
1069416542
1069416556
1069416570
1069416584
1069416598
1069416612
1069416640
1069416654
1069416682
1069416696
1069416710
1069416724
1069416738
1069416752
1069416766
1069416780
1069416794
1069416808
1069416822
1069416864
1069416878
1069416892
1069416906
1069416920
1069416934
1069416948
1069416962
1069416990
1069417004
1069417018
1069417032
1069417046
1069417060
1069417074
1069417088
1069417102
1069417116
1069417144
1069417158
1069417172
1069417200
1069417302
1069417316
1069417330
1069417358
1069417372
1069417386
1069417400
1069417414
1069417428
1069417686
1069417700
1069417798
1069417812
1069417826
1069417840
1069417854
1069417868
1069417882
1069417896
1069417910
1069417924
1069417938
1069417966
1069417980
1069417982
1069417984
1069417986
1069417988
1069417990
1069417992
1069417994
1069417996
1069417998
1069418000
1069418002
1069418004
1069418006
1069418008
1069418010
1069418012
1069418014
1069418016
1069418018
1069418020
1069418022
1069418024
1069418026
1069418032
1069418034
1069418048
1069418076
1069418090
1069418104
1069418132
1069418146
1069418174
1069418188
1069418202
1069418216
1069418230
1069418244
1069418258
1069418286
1069418300
1069418314
1069418328
1069418342
1069418356
1069418384
1069418398
1069418412
1069418454
1069418468
1069418482
1069418496
1069418510
1069418524
1069418538
1069418552
1069418566
1069418580
1069418594
1069418608
1069418664
1069418678
1069418706
1069418720
1069418734
1069418748
1069418762
1069418776
1069418790
1069418804
1069418818
1069418832
1069418846
1069418860
1069418874
1069418888
1069418916
1069418930
1069418944
1069418958
1069418972
1069418986
1069419000
1069419014
1069419028
1069419042
1069419056
1069419070
1069419084
1069419098
1069419126
1069419140
1069419154
1069419168
1069419196
1069419210
1069419252
1069419266
1069419280
1069419294
1069419308
1069419336
1069419350
1069419364
1069419378
1069419392
1069419406
1069419420
1069419434
1069419448
1069419462
1069419490
1069419504
1069419518
1069419532
1069419546
1069419560
1069419574
1069419588
1069419602
1069419616
1069419630
1069419672
1069419714
1069419742
1069419784
1069419798
1069419812
1069419826
1069419868
1069419910
1069419924
1069419952
1069419980
1069419994
1069420022
1069420036
1069420050
1069420064
1069420078
1069420092
1069420134
1069420148
1069420176
1069420204
1069420218
1069420232
1069420246
1069420260
1069420288
1069420302
1069420316
1069420330
1069420344
1069420358
1069420372
1069420386
1069420400
1069420414
1069420428
1069420442
1069420456
1069420470
1069420484
1069420498
1069420526
1069420540
1069420568
1069420582
1069420596
1069420624
1069420638
1069420652
1069420666
1069420680
1069420708
1069420722
1069420736
1069420750
1069420764
1069420778
1069420792
1069420806
1069420820
1069420834
1069420848
1069420876
1069420890
1069420904
1069420918
1069420932
1069420946
1069420960
1069420974
1069420988
1069421016
1069421030
1069421044
1069421058
1069421072
1069421100
1069421114
1069421128
1069421142
1069421156
1069421170
1069421184
1069421198
1069421212
1069421226
1069421240
1069421254
1069421268
1069421282
1069421296
1069421310
1069421338
1069421352
1069421366
1069421380
1069421394
1069421408
1069421422
1069421450
1069421464
1069421478
1069421492
1069421506
1069421520
1069421534
1069421548
1069421562
1069421590
1069421618
1069421632
1069421646
1069421660
1069421674
1069421688
1069421702
1069421716
1069421730
1069421758
1069421800
1069421814
1069421828
1069421842
1069421856
1069421884
1069421912
1069421926
1069421940
1069421954
1069421968
1069421996
1069422010
1069422024
1069422038
1069422066
1069422080
1069422094
1069422108
1069422122
1069422150
1069422178
1069422192
1069422206
1069422220
1069422234
1069422248
1069422262
1069422276
1069422290
1069422304
1069422318
1069422332
1069422346
1069422360
1069422388
1069422402
1069422416
1069422430
1069422444
1069422458
1069422472
1069422486
1069422500
1069422514
1069422528
1069422556
1069422570
1069422584
1069422598
1069422612
1069422626
1069422640
1069422654
1069422668
1069422682
1069422696
1069422710
1069422738
1069422766
1069422780
1069422794
1069422808
1069422822
1069422836
1069422850
1069422864
1069422878
1069422906
1069422920
1069422934
1069422962
1069422976
1069422990
1069423004
1069423032
1069423046
1069423074
1069423088
1069423102
1069423116
1069423130
1069423144
1069423158
1069423172
1069423186
1069423200
1069423228
1069423242
1069423256
1069423284
1069423298
1069423312
1069423326
1069423354
1069423368
1069423382
1069423396
1069423424
1069423452
1069423466
1069423480
1069423494
1069423508
1069423522
1069423550
1069423564
1069423592
1069423606
1069423620
1069423634
1069423648
1069423704
1069423718
1069423732
1069423746
1069423760
1069423774
1069423788
1069423802
1069423816
1069423830
1069423844
1069423858
1069423886
1069423900
1069423914
1069423928
1069423956
1069423970
1069423998
1069424026
1069424040
1069424054
1069424068
1069424082
1069424096
1069424110
1069424124
1069424138
1069424152
1069424166
1069424180
1069424194
1069424208
1069424222
1069424236
1069424250
1069424264
1069424278
1069424292
1069424306
1069424320
1069424348
1069424362
1069424376
1069424390
1069424404
1069424418
1069424446
1069424460
1069424488
1069424502
1069424516
1069424530
1069424544
1069424558
1069424572
1069424586
1069424600
1069424614
1069424628
1069424642
1069424670
1069424684
1069424698
1069424712
1069424726
1069424740
1069424754
1069424768
1069424782
1069424796
1069424810
1069424852
1069424880
1069424894
1069424908
1069424922
1069424936
1069424950
1069424964
1069424978
1069424992
1069425020
1069425034
1069425048
1069425062
1069425076
1069425090
1069425104
1069425160
1069425174
1069425188
1069425244
1069425258
1069425272
1069425300
1069425314
1069425328
1069425356
1069425370
1069425384
1069425398
1069425412
1069425426
1069425440
1069425454
1069425468
1069425482
1069425496
1069425524
1069425538
1069425580
1069425608
1069425636
1069425650
1069425664
1069425678
1069425706
1069425720
1069425748
1069425762
1069425776
1069425790
1069425804
1069425818
1069425832
1069425846
1069425860
1069425874
1069425888
1069425902
1069425916
1069425930
1069425944
1069425958
1069425972
1069425986
1069426000
1069426028
1069426042
1069426056
1069426070
1069426084
1069426098
1069426112
1069426126
1069426140
1069426168
1069426182
1069426196
1069426210
1069426224
1069426252
1069426266
1069426280
1069426294
1069426308
1069426322
1069426336
1069426350
1069426364
1069426378
1069426392
1069426406
1069426420
1069426434
1069426448
1069426462
1069426476
1069426490
1069426504
1069426518
1069426532
1069426546
1069426560
1069426574
1069426588
1069426602
1069426616
1069426644
1069426672
1069426686
1069426700
1069426714
1069426756
1069426770
1069426784
1069426798
1069426826
1069426840
1069426854
1069426868
1069426882
1069426896
1069426910
1069426924
1069426938
1069426952
1069426994
1069427008
1069427022
1069427036
1069427050
1069427064
1069427078
1069427092
1069427120
1069427162
1069427176
1069427190
1069427218
1069427246
1069427260
1069427274
1069427288
1069427302
1069427316
1069427330
1069427344
1069427358
1069427400
1069427414
1069427428
1069427442
1069427456
1069427470
1069427484
1069427512
1069427526
1069427540
1069427554
1069427568
1069427582
1069427596
1069427610
1069427624
1069427638
1069427652
1069427666
1069427680
1069427694
1069427708
1069427750
1069427778
1069427792
1069427806
1069427820
1069427834
1069427848
1069427876
1069427890
1069427918
1069427932
1069427946
1069427960
1069427974
1069427988
1069428002
1069428016
1069428030
1069428044
1069428058
1069428072
1069428100
1069428114
1069428128
1069428960
1069428964
1069428968
1069428970
1069428972
1069428974
1069460903
1069460905
1069460907
1069460909
1069460911
1069460913
1069460915
1069460917
1069460919
1069460921
1069460923
1069460925
1069460927
1069460929
1069460931
1069460933
1069460935
1069460937
1069460939
1069460941
1069460943
1069460945
1069460947
1069460949
1069460951
1069460953
1069460955
1069460957
1069460959
1069460961
1069460963
1069460965
1069460967
1069460969
1069460971
1069460973
1069558411
1069558413
1069558415
1069558417
1069558423
1069558425
1069558427
1069558429
1069558431
1069558433
1069558435
1069558437
1069558439
1069558441
1069558443
1069558445
1069558447
1069558449
1069558451
1069558455
1069558457
1069558461
1069558465
1069558467
1069558469
1069558471
1069558473
1069558475
1069558481
1069558487
1069558489
1069558491
1069558493
1069558495
1069558497
1069558499
1069558501
1069558503
1069558505
1069558507
1069558509
1069558511
1069558513
1069558517
1069558519
1069558521
1069562010
1069562126
1069562142
1069562144
1069562146
1069562150
1069562152
1069562174
1069563647
1069563661
1069563663
1069642006
1069642020
1069642048
1069642062
1069642090
1069642104
1069642118
1069642132
1069642146
1069642160
1069642174
1069642188
1069642202
1070067715
1070067743
1070067757
1070067779
1070067940
1070096092
1070096094
1070096096
1070096098
1070096100
1070096102
1070096104
1070096106
1070096108
1070096110
1070108493
1070108610
1070108965
1070111563
1070111577
1070111591
1070113576
1070113590
1070304067
1070304081
1070413700
1070499076
1070573212
1070573214
1070573216
1070573218
1070573220
1070573222
1070573224
1070573228
1070573230
1070573232
1070573234
1070573236
1070573238
1070573240
1070573242
1070573244
1070573246
1070573248
1070573250
1070573252
1070573256
1070573258
1070573260
1070573264
1070573266
1070573268
1070573270
1070573272
1070584740
1070584754
1070584782
1070584796
1070584810
1070584824
1070584838
1070585971
1070620631
1070620633
1070620641
1070620643
1070620647
1070620649
1070620651
1070620699
1070620701
1070620703
1070620705
1070620707
1070621874
1070640700
1070640702
1070640704
1070640706
1070640710
1070640712
1070640714
1070640716
1070640718
1070640722
1070640724
1070640726
1070640728
1070640730
1070640732
1070640734
1070640736
1070640738
1070640740
1070640742
1070640744
1070640746
1070640748
1070640750
1070640756
1070640760
1070640762
1070640764
1070640766
1070640768
1070640770
1070640772
1070640774
1070640776
1070640778
1070640780
1070640786
1070640792
1070640794
1070640796
1070640800
1070640802
1070640806
1070640810
1070640812
1070640814
1070640820
1070640822
1070640824
1070640828
1070640830
1070640832
1070640834
1070640836
1070640838
1070640842
1070640844
1070640846
1070640848
1070640850
1070640852
1070640854
1070640856
1070640860
1070640862
1070640864
1070690336
1070690363
1070704147
1070714819
1070714821
1070714823
1070714825
1070714827
1070714829
1070714831
1070714835
1070714837
1070714839
1070714841
1070714843
1070714845
1070714847
1070714849
1070714851
1070714853
1070714855
1070714857
1070714859
1070714861
1070714863
1070714865
1070714889
1070714917
1070714919
1070714921
1070714923
1070714941
1070714943
1070714947
1070714949
1070714951
1070714953
1070714955
1070954613
1070954615
1070954617
1070954619
1070954621
1070954623
1070954625
1070954627
1070954629
1070954631
1070954633
1070954635
1070954637
1070954639
1070954641
1070954643
1070954645
1070954647
1070954649
1070954651
1070954653
1070954655
1070954657
1070954659
1070954661
1070954663
1070954665
1070954667
1070954669
1070954671
1070954673
1070954675
1070954677
1070954679
1070954681
1070954683
1070954685
1070954687
1070954689
1070954691
1070954693
1070954695
1070954697
1070954699
1070954701
1070954703
1070954705
1070954707
1070954709
1070954711
1070954713
1070954715
1070954717
1070954719
1070954721
1070954723
1070954725
1070954727
1070954729
1070954731
1070954733
1070954735
1070954737
1070954739
1070954741
1070954743
1070954745
1070954747
1070954749
1070954751
1070954753
1070954755
1071034806
1071034820
1071034903
1071034905
1071034921
1071035760
1071035858
1071035860
1071035862
1071035864
1071035866
1071035868
1071035870
1071035872
1071035874
1071035876
1071035878
1071035880
1071035882
1071035888
1071035890
1071035892
1071035894
1071035896
1071035898
1071035900
1071035902
1071035904
1071035906
1071035910
1071035912
1071035914
1071035916
1071035918
1071035920
1071035922
1071035924
1071035926
1071035928
1071035930
1071035932
1071035934
1071036091
1071036272
1071036286
1071036300
1071036314
1071036328
107122072
1071348751
1071348753
1071348755
1071390877
1071390880
1071390883
1071390886
1071390888
1071390918
1071390927
1071390930
1071390933
1071390935
1071390938
1071390941
1071390943
1071390946
1071390949
1071390952
1071390955
1071390958
1071390961
1071390964
1071390967
1071390970
1071390973
1071390975
1071390978
1071390981
1071390984
1071390987
1071390990
1071390993
1071390996
1071390999
1071391002
1071391005
1071391008
1071391017
1071391021
1071391023
1071391025
1071391027
1071391029
1071391031
1071391033
1071391035
1071391037
1071391039
1071391050
1071391052
1071391054
1071391057
1071391061
1071391064
1071391073
1071391079
1071391082
1071391085
1071391088
1071391091
1071391093
1071391096
1071391098
1071391101
1071391103
1071391106
1071391109
1071391118
1071391124
1071391129
1071391133
1071391139
1071391143
1071391147
1071391150
1071391153
1071391157
1071391160
1071391163
1071391167
1071391172
1071391175
1071391178
1071391182
1071391185
1071391189
1071391194
1071391197
1071391200
1071391203
1071391206
1071391209
1071391211
1071391214
1071391216
1071391219
1071391223
1071391227
1071391233
1071391250
1071391253
1071391256
1071391259
1071391262
1071391265
1071391268
1071391271
1071391274
1071391277
1071391280
1071391283
1071391285
1071391288
1071391290
1071391293
1071391296
1071391299
1071391302
1071391305
1071391308
1071391311
1071391314
1071391317
1071391320
1071391323
1071391326
1071391328
1071391331
1071391333
1071391336
1071391343
1071391346
1071391349
1071391352
1071391355
1071391358
1071391360
1071391363
1071391365
1071391367
1071391369
1071391371
1071391373
1071391376
1071391378
1071391380
1071391382
1071391384
1071391387
1071391389
1071391391
1071391394
1071391396
1071391399
1071391408
1071391410
1071391412
1071391414
1071391417
1071391419
1071391423
1071391425
1072219834
1072219836
1072219838
1072219842
1072219844
1072219846
1072219850
1072219854
1072219856
1072219858
1072219860
1072219862
1072219864
1072219866
1072219868
1072219870
1072219872
1072219876
1072219878
1072219880
1072219882
1072219884
1072219886
1072219888
1072219890
1072219894
1072219896
1072219898
1072219900
1072219902
1072219904
1072219906
1072219908
1072219910
1072219912
1072219914
1072219916
1072219918
1072219920
1072219922
1072219924
1072219926
1072219928
1072219930
1072219934
1072219936
1072219938
1072219940
1072219942
1072219944
1072219948
1072219952
1072219958
1072219960
1072219962
1072219964
1072219966
1072219968
1072219970
1072219972
1072219974
1072219976
1072219978
1072219980
1072219982
1072219984
1072219988
1072219990
1072219992
1072219994
1072219998
1072220002
1072220006
1072220008
1072220010
1072220012
1072220014
1072220016
1072220018
1072220020
1072220024
1072220026
1072220028
1072220030
1072220032
1072220034
1072220036
1072220038
1072220042
1072220044
1072220046
1072220048
1072220050
1072220052
1072220054
1072220056
1072220060
1072220062
1072220064
1072220066
1072251706
1072253790
1072253792
1072258419
1072258455
1072275883
1072280051
1072283587
1072285328
1072896791
1072896819
1072896833
1072896861
1072896875
1072896889
1072896917
1072896931
1072896945
1072896959
1072896973
1072896987
1072897001
1072897015
1072897043
1072897057
1072897071
1072897085
1072897099
1072897113
1072897127
1072897141
1072897155
1072897169
1072897211
1072897225
1072897239
1072897253
1072897267
1072897281
1072897295
1072897309
1072897323
1072897351
1072897379
1072897393
1072897407
1072897421
1072897435
1072897449
1072897463
1072897477
1072897491
1072897505
1072897519
1072897808
1072897836
1072900302
1072900499
1072900503
1072900507
1073523134
1073523148
1073523162
1073523190
1073523204
1073523246
1073523260
1073523274
1073524032
1073524046
1073524060
1073524074
1073524130
1073524144
1073524158
1073524172
1073524186
1073524200
1073549718
1073549732
1073549746
1073625574
1073689671
1073689675
1073689677
1073689679
1073689681
1073689685
1073689687
1073689689
1073689691
1073689693
1073689697
1073689699
1073689703
1073689705
1073689707
1073689713
1073689715
1073689719
1073689721
1073689723
1073689727
1073689729
1073689731
1073689733
1073689735
1073689737
1073689739
1073689741
1073689743
1073689745
1073689747
1073689749
1073689751
1073689753
1073689757
1073689759
1073689763
1073689765
1073689767
1073689771
1073689773
1073689775
1073689777
1073689779
1073689785
1073689787
1073689789
1073689791
1073689793
1073689795
1073689797
1073689799
1073689801
1073689803
1073689807
1073689809
1073689811
1073689815
1073689817
1073689819
1073689823
1073689825
1073689827
1073689829
1073689831
1073689833
1073689835
1073689837
1073689841
1073689843
1073689845
1073689849
1073689851
1073689853
1073689857
1073689861
1073689863
1073689865
1073689867
1073689869
1073689871
1073689873
1073689875
1073689879
1073689881
1073689883
1073689887
1073689889
1073689893
1073689895
1073689897
1073689905
1073689907
1073689909
1073689913
1073689919
1073857195
1073857209
1073857223
1073857237
1073857251
1073857265
1073857602
1074034165
1074034167
1074034175
1074044179
1074044181
1074044183
1074044185
1074044187
1074044189
1074044191
1074044193
1074044195
1074044197
1074044199
1074044201
1074044203
1074044205
1074044207
1074044209
1074044213
1074044215
1074044217
1074044219
1074044223
1074044225
1074044227
1074044229
1074044231
1074044233
1074044235
1074044239
1074044241
1074044243
1074044245
1074044247
1074044249
1074044251
1074044253
1074044255
1074044259
1074044261
1074044263
1074044267
1074044269
1074044271
1074044273
1074044275
1074044277
1074044279
1074044281
1074044283
1074044287
1074044289
1074044293
1074044295
1074044297
1074044299
1074044301
1074044303
1074044305
1074044307
1074044309
1074044313
1074044319
1074044321
1074044323
1074044325
1074044329
1074044333
1074044335
1074044337
1074044339
1074044341
1074044345
1074044347
1074044349
1074044351
1074044353
1074044359
1074044361
1074044363
1074044365
1074044367
1074044369
1074044371
1074044373
1074044375
1074044377
1074044379
1074044381
1074044385
1074044387
1074044389
1074044391
1074044393
1074044397
1074044401
1074044403
1074044405
1074044409
1074044411
1074044415
1074044419
1074044421
1074044425
1074044427
1074044429
1074044431
1074044433
1074044435
1074044437
1074044439
1074044441
1074044443
1074044445
1074044447
1074044449
1074044451
1074044453
1074044455
1074044457
1074044459
1074044461
1074044463
1074044465
1074044467
1074044469
1074044471
1074044473
1074044477
1074044479
1074044481
1074044483
1074044485
1074044487
1074044489
1074044491
1074044493
1074044495
1074044497
1074044499
1074044501
1074044503
1074044505
1074044507
1074044509
1074044511
1074044513
1074044515
1074044517
1074044519
1074044521
1074044523
1074044525
1074044527
1074044529
1074044533
1074044535
1074044537
1074044539
1074044543
1074044545
1074044547
1074044549
1074044551
1074044553
1074044557
1074044559
1074044561
1074044563
1074044565
1074044567
1074044569
1074044571
1074044573
1074044575
1074044577
1074044579
1074044583
1074044585
1074044587
1074044589
1074044591
1074044593
1074044595
1074044597
1074044599
1074044607
1074044609
1074044613
1074044615
1074044617
1074044619
1074044621
1074044623
1074044627
1074044629
1074044631
1074044633
1074044635
1074044639
1074044641
1074044643
1074044645
1074044647
1074044917
1074044921
1074044923
1074044927
1074044929
1074044931
1074044933
1074044937
1074044941
1074044945
1074044947
1074044949
1074044951
1074044953
1074044955
1074044957
1074044959
1074044961
1074044963
1074044965
1074044967
1074044969
1074044971
1074044973
1074044975
1074044977
1074044979
1074044981
1074044983
1074044987
1074044989
1074044991
1074044993
1074044995
1074044997
1074044999
1074045001
1074045003
1074045005
1074045009
1074045013
1074045015
1074045017
1074045019
1074045021
1074045023
1074045025
1074045027
1074045031
1074045035
1074045037
1074045041
1074045043
1074045045
1074045047
1074045049
1074045051
1074045055
1074045057
1074045059
1074045063
1074045065
1074045067
1074045071
1074045073
1074045075
1074045077
1074045079
1074045083
1074045085
1074045087
1074045091
1074045093
1074045097
1074045099
1074045101
1074045105
1074045107
1074045109
1074045111
1074045113
1074045115
1074045117
1074045119
1074045121
1074045123
1074045127
1074045129
1074045131
1074045133
1074045135
1074045137
1074045139
1074045141
1074045143
1074045145
1074045149
1074045151
1074045153
1074045159
1074045161
1074045163
1074045165
1074045169
1074045171
1074045173
1074045175
1074045179
1074045181
1074045187
1074045189
1074045191
1074045193
1074045195
1074045199
1074045201
1074045203
1074045205
1074045207
1074045209
1074045211
1074045219
1074045223
1074045225
1074045227
1074045229
1074045233
1074045235
1074045241
1074045243
1074045245
1074045247
1074045249
1074045251
1074045257
1074045259
1074045261
1074045263
1074045265
1074045267
1074045269
1074045271
1074045273
1074045275
1074045277
1074045279
1074045281
1074045283
1074045287
1074045289
1074045291
1074045293
1074045299
1074045301
1074045303
1074045305
1074045307
1074045309
1074045311
1074045313
1074045317
1074045319
1074045321
1074045323
1074045325
1074045327
1074045329
1074045331
1074045333
1074045335
1074045337
1074045339
1074045341
1074045343
1074045345
1074045349
1074045351
1074045353
1074045355
1074045357
1074045359
1074045361
1074045363
1074045365
1074045367
1074045369
1074045371
1074045373
1074045377
1074045379
1074045381
1074045383
1074045385
1074045387
1074045389
1074196485
1074196505
1074196540
1074196558
1074196574
1074196591
1074196608
1074196625
1074196659
1074196676
1074196692
1074196708
1074196742
1074196757
1074196773
1074196790
1074196806
1074196823
1074196839
1074196857
1074196874
1074196890
1074196907
1074196924
1074196959
1074197011
1074197028
1074197062
1074197079
1074197113
1074197148
1074197165
1074197182
1074197233
1074197249
1074197265
1074197282
1074197299
1074197333
1074197351
1074197367
1074197384
1074197418
1074197435
1074197455
1074197506
1074197523
1074197540
1074197556
1074197574
1074197591
1074197607
1074197624
1074197641
1074197658
1074197674
1074197691
1074197707
1074197743
1074197759
1074197776
1074197809
1074197825
1074197841
1074197858
1074197875
1074197892
1074197909
1074197942
1074197959
1074197975
1074197992
1074198009
1074198026
1074198043
1074198060
1074198077
1074198094
1074198111
1074198148
1074198165
1074198182
1074198200
1074198217
1074198235
1074198253
1074198270
1074198287
1074198304
1074198321
1074198338
1074198355
1074198372
1074198389
1074198406
1074198423
1074198440
1074198455
1074198490
1074198508
1074198525
1074198542
1074198578
1074198595
1074198613
1074198631
1074198650
1074198668
1074198684
1074198701
1074198718
1074198744
1074198769
1074198786
1074198803
1074198820
1074198837
1074198873
1074198891
1074198923
1074198956
1074198974
1074199006
1074199023
1074199058
1074199074
1074199090
1074199107
1074199124
1074199141
1074199175
1074199191
1074199208
1074199225
1074199242
1074199258
1074199274
1074199291
1074199310
1074199329
1074199347
1074199363
1074199380
1074199397
1074199414
1074199432
1074199449
1074199467
1074199484
1074199501
1074199517
1074199534
1074199552
1074199571
1074199588
1074199623
1074199640
1074199657
1074199674
1074199691
1074199714
1074199730
1074199747
1074199782
1074199797
1074199813
1074199829
1074199846
1074199863
1074199879
1074199896
1074199915
1074199951
1074805498
1074806349
1074806355
1074806358
1074806361
1074806364
1074806367
1074806370
1074806373
1074806379
1074806385
1074806388
1074806391
1074806394
1074806397
1074806406
1074806409
1074806412
1074806416
1074806419
1074806422
1074806425
1074806428
1074806431
1074806434
1074806437
1074806440
1074806443
1074806446
1074806448
1074806451
1074806454
1074806457
1074806460
1074806463
1074806466
1074806471
1074806475
1074806478
1074806481
1074806484
1074806488
1074806491
1074806494
1074806500
1074806503
1074806506
1074806509
1074806512
1074806520
1074806523
1074806526
1074806529
1074806532
1074806535
1074806538
1074806541
1074806552
1074806556
1074806560
1074806563
1074806566
1074806572
1074806575
1074806578
1074806581
1074806587
1074806590
1074806593
1074806596
1074806605
1074806608
1074806611
1074806614
1074806617
1074806620
1074806623
1074806625
1074806628
1074806637
1074806643
1074806649
1074806652
1074806655
1074806661
1074806667
1074806671
1074806674
1074806677
1074806687
1074806690
1074806693
1074806699
1074806702
1074806705
1074806708
1074806711
1074806714
1074806717
1074806720
1074806723
1074806732
1074806735
1074806738
1074806741
1074806746
1074806749
1074806754
1074806757
1074806760
1074806763
1074806766
1074806769
1074806772
1074806775
1074806778
1074806784
1074806788
1074806791
1074806794
1074806797
1074806803
1074806806
1074806809
1074806812
1074806815
1074806821
1074806827
1074806830
1074806833
1074806836
1074806839
1074806845
1074806848
1074806851
1074806857
1074806860
1074806863
1074806872
1074806875
1074806878
1074806890
1074806893
1074806896
1074806899
1074806902
1074806905
1074806908
1074806911
1074806914
1074806917
1074806920
1074806923
1074806926
1074806929
1074806935
1074806938
1074806941
1074806944
1074806947
1074806950
1074806956
1074806959
1074806965
1074806968
1074806971
1074806974
1074806977
1074806981
1074806984
1074806987
1074806990
1074806993
1074806996
1074806999
1074807002
1074807007
1074807010
1074807013
1074807019
1074807022
1074807025
1074807028
1074807031
1074807034
1074807037
1074807040
1074807043
1074807046
1074807049
1074807052
1074807055
1074807061
1074807064
1074807067
1074807070
1074807073
1074807076
1074807079
1074807082
1074807085
1074807088
1074807091
1074807093
1074807099
1074807102
1074807107
1074807110
1074807113
1074807117
1074807120
1074807123
1074807126
1074807129
1074807132
1074807135
1074807138
1074807144
1074807147
1074807153
1074807159
1074807165
1074807169
1074807172
1074807175
1074807178
1074807184
1074807187
1074807190
1074807199
1074807202
1074807211
1074807214
1074807217
1074807220
1074807223
1074807229
1074807235
1074807238
1074807244
1074807247
1074807250
1074807253
1074807256
1074807259
1074807265
1074807271
1074807274
1074807277
1074807280
1074807283
1074807286
1074807289
1074807292
1074807295
1074807298
1074807301
1074807304
1074807310
1074807313
1074807316
1074807319
1074807322
1074807328
1074807331
1074807334
1074807340
1074807343
1074807346
1074807349
1074807352
1074807358
1074807361
1074807364
1074807367
1074807370
1074807373
1074807376
1074807379
1074807382
1074807385
1074807388
1074807391
1074807394
1074807398
1074807402
1074807405
1074807411
1074807414
1074807417
1074807420
1074807423
1074807426
1074807429
1074807432
1074807435
1074807438
1074807442
1074807445
1074807448
1074807451
1074807454
1074807457
1074807460
1074807463
1074807466
1074807469
1074807472
1074807475
1074807478
1074807481
1074807484
1074807487
1074807490
1074807493
1074807496
1074807502
1074807506
1074807509
1074807512
1074807515
1074807518
1074807524
1074807530
1074807539
1074807542
1074807545
1074807548
1074807551
1074807554
1074807557
1074807560
1074807563
1074807566
1074807569
1074807572
1074807575
1074807578
1074807584
1074807587
1074807590
1074807593
1074807596
1074807599
1074807601
1074807604
1074807607
1074807610
1074807613
1074807616
1074807619
1074807624
1074807627
1074807630
1074807636
1074807639
1074807642
1074807645
1074807648
1074807651
1074807657
1074807660
1074807663
1074807666
1074807673
1074807676
1074807682
1074807685
1074807691
1074807694
1074807697
1074807700
1074807706
1074807709
1074807716
1074807719
1074807723
1074807726
1074807730
1074807736
1074807739
1074807743
1074807746
1074807749
1074807752
1074807758
1074807764
1074807767
1074807770
1074807773
1074807776
1074807779
1074807782
1074807785
1074807788
1074807791
1074807794
1074807797
1074807800
1074807803
1074807807
1074807810
1074807813
1074807816
1074807822
1074807825
1074807831
1074807834
1074807837
1074807840
1074807843
1074807846
1074807849
1074807852
1074807855
1074807858
1074807861
1074807864
1074807867
1074807870
1074807873
1074807876
1074807879
1074807882
1074807885
1074807888
1074807891
1074807894
1074807898
1074807904
1074807907
1074807913
1074807916
1074807919
1074807922
1074807925
1074807928
1074807931
1074807934
1074807937
1074807943
1074807946
1074807949
1074807952
1074807955
1075008846
1075192446
1075192460
1075192474
1075192488
1075192502
1075192516
107736027
107736076
107736788
107784936
107785150
1078190933
1078190947
1078191039
1078191402
1078192859
1078192873
1078192887
1078192915
1078192929
1078192943
1078192971
1078192985
1078192999
1078193083
1078193111
1078193125
1078193139
1078193153
1078193167
1078193181
1078193195
1078193209
1078193223
1078193237
1078193265
1078193279
1078193293
1078193307
1078193321
1078193349
1078193363
1078193377
1078193391
1078193405
1078193419
1078193433
1078193447
1078193475
1078193503
1078193531
1078193545
1078193587
1078193601
1078193615
1078193629
1078193657
1078193671
1078193699
1078193727
1078193741
1078193755
1078193797
1078193811
1078276897
1078276899
1078276901
1078284948
1078284951
1078284954
1078284957
1078284960
1078284963
1078284966
1078284969
1078284972
1078284975
1078284978
1078284981
1078284984
1078284987
1078284993
1078284996
1078284999
1078285002
1078285005
1078285008
1078285011
1078285014
1078285020
1078285026
1078285029
1078285032
1078285035
1078285038
1078285041
1078285044
1078285047
1078285050
1078285053
1078285056
1078285059
1078285062
1078285068
1078285071
1078285074
1078285077
1078285080
1078285083
1078285086
1078285092
1078285095
1078285107
1078285113
1078285116
1078285119
1078285122
1078285125
1078285128
1078285131
1078285134
1078285137
1078285140
1078285143
1078285146
1078285149
1078285152
1078285155
1078285158
1078285161
1078285164
1078285167
1078285170
1078285173
1078285176
1078285179
1078285182
1078285185
1078285188
1078285191
1078285194
1078285197
1078285200
1078285203
1078285206
1078285209
1078285212
1078285215
1078285218
1078285221
1078285224
1078285227
1078285236
1078285239
1078285242
1078285245
1078285248
1078285251
1078285254
1078285257
1078285260
1078285263
1078285266
1078285269
1078285272
1078285275
1078285278
1078285281
1078285284
1078285287
1078285290
1078285293
1078285296
1078285302
1078285305
1078285308
1078285311
1078285314
1078285317
1078285320
1078285323
1078285326
1078285329
1078285332
1078285338
1078285341
1078285344
1078285347
1078285350
1078285353
1078285356
1078285362
1078285365
1078285368
1078285371
1078285374
1078285377
1078285380
1078285383
1078285386
1078285389
1078285392
1078285395
1078285398
1078285401
1078285404
1078285407
1078285410
1078285413
1078285416
1078285419
1078285422
1078285425
1078285431
1078285434
1078285437
1078285440
1078285443
1078285449
1078285452
1078285455
1078285464
1078285467
1078285473
1078285476
1078285479
1078285482
1078285485
1078285488
1078285491
1078285494
1078285497
1078285500
1078285503
1078285506
1078285509
1078285512
1078285515
1078285518
1078285521
1078285524
1078285527
1078285530
1078285533
1078285536
1078285539
1078285542
1078285545
1078285548
1078285550
1078285552
1078285554
1078285556
1078285558
1078285560
1078285562
1078285564
1078285566
1078285568
1078285570
1078285572
1078285574
1078285576
1078285578
1078285580
1078285582
1078285584
1078285586
1078285588
1078285590
1078285592
1078285594
1078285596
1078285598
1078285600
1078285602
1078285604
1078285606
1078285608
1078285610
1078285612
1078285614
1078285616
1078285618
1078285620
1078285622
1078285626
1078285628
1078285630
1078285632
1078285634
1078285636
1078285638
1078285640
1078285642
1078285644
1078285646
1078285648
1078285652
1078285654
1078285656
1078285658
1078285668
1078285670
1078285672
1078285674
1078285676
1078285678
1078285680
1078285682
1078285684
1078285686
1078285688
1078285690
1078285692
1078285694
1078285698
1078285700
1078285702
1078285706
1078285708
1078285712
1078285714
1078285716
1078285718
1078285720
1078285722
1078285724
1078285730
1078285732
1078285736
1078285738
1078285742
1078285744
1078285746
1078285748
1078285750
1078285752
1078285754
1078285756
1078285758
1078285760
1078285762
1078285764
1078285766
1078285768
1078285770
1078285772
1078285774
1078285776
1078285778
1078285780
1078285784
1078285786
1078285790
1078285792
1078755064
1078755066
1078755068
1078755070
1078755072
1078755074
1078755076
1078755078
1078755080
1078755082
1078755084
1078755086
1078755088
1078755090
1078755092
1078755094
1078755096
1078755100
107921946
1079280482
1079280487
1079280492
1079280498
1079280502
1079280504
1079280506
1079280510
1079280512
1079280514
1079280518
1079280520
1079280522
1079280524
1079280526
1079280528
1079280530
1079280532
1079280534
1079280536
1079280538
1079280540
1079280542
1079280544
1079280548
1079280550
1079280552
1079280554
1079280558
1079280560
1079280562
1079280564
1079280566
1079280568
1079280570
1079280572
1079280576
1079280578
1079280580
1079280582
1079280586
1079280588
1079280590
1079280592
1079280594
1079280598
1079280600
1079280602
1079280606
1079280608
1079280612
1079280614
1079280616
1079280620
1079280622
1079280859
1079280873
1079280887
1079485363
1079485391
1079485405
1079485419
1079485433
1079485719
1079486289
1079486391
1079486553
1079486581
1079487673
1079487997
1079488011
1079488080
1079488439
1079488606
1079488880
1079489375
1079489693
1079489717
1079489719
1079489721
1079489723
1079489725
1079489727
1079489729
1079489731
1079489733
1079489735
1079489737
1079489741
1079489743
1079489745
1079489747
1079489749
1079489751
1079489753
1079489755
1079489759
1079489763
1079489765
1079489769
1079489771
1079489773
1079489775
1079489777
1079489779
1079489781
1079489783
1079489785
1079489787
1079489789
1079489791
1079489793
1079489795
1079489797
1079489801
1079489803
1079489805
1079489807
1079489809
1079489813
1079489815
1079489817
1079489819
1079489821
1079489823
1079489825
1079489827
1079489831
1079489833
1079489835
1079489837
1079489839
1079489841
1079489843
1079489845
1079489847
1079489849
1079489851
1079489853
1079489855
1079489857
1079489859
1079489863
1079489865
1079489867
1079489869
1079489871
1079489875
1079489877
1079489879
1079489881
1079489883
1079489885
1079489887
1079489889
1079489891
1079489893
1079489895
1079489897
1079489899
1079489901
1079489903
1079489905
1079489907
1079489909
1079489911
1079489913
1079489917
1079489919
1079489921
1079489923
1079489925
1079489929
1079489931
1079489933
1079489935
1079489939
1079489941
1079489943
1079489945
1079489947
1079489949
1079489951
1079489953
1079489955
1079489959
1079489961
1079489963
1079489965
1079489967
1079489969
1079489971
1079489973
1079489975
1079489977
1079489979
1079489981
1079489983
1079489985
1079489987
1079489991
1079489993
1079489995
1079489997
1079489999
1079490001
1079490003
1079490005
1079490007
1079490009
1079490011
1079490013
1079490017
1079490019
1079490021
1079490023
1079490025
1079490027
1079490029
1079490031
1079490035
1079490037
1079490039
1079490041
1079490043
1079490045
1079490047
1079490051
1079490055
1079490057
1079490059
1079490061
1079490063
1079490065
1079490067
1079490069
1079490071
1079490073
1079490075
1079490079
1079490081
1079490083
1079490087
1079490089
1079490091
1079490093
1079490095
1079490097
1079490099
1079490101
1079490103
1079490105
1079490109
1079490111
1079604174
1079604176
1079604178
1079604180
1079604182
1079604184
1079604186
1079604188
1079604190
1079604192
1079604194
1079604196
1079604198
1079604200
1079604202
1079604206
1079604208
1079707490
1079707504
1079707518
1079707546
1079707596
1079707598
1079708579
1079708581
1079708585
1079749990
1079796000
1079796004
1079796008
1079796014
1079796018
1079796020
1079796022
1079796024
1079796026
107991017
107991031
107991059
107991073
107991087
107991101
107991115
1080032451
1080032453
1080032455
1080032457
1080112235
1080112602
1080112605
1080112608
1080112611
1080112614
1080112617
1080112620
1080112623
1080112626
10803738
1080663821
1080933222
1081093962
1081699133
1081699147
1081699161
1081699230
1081699232
1081699238
1081699240
1081699242
1081699244
1081699246
1081699248
1081699286
1081699585
1081699599
1081699613
1081699627
1081699641
1081699655
1081699669
1081699683
1081700695
1081700723
1081700737
1081700751
1081700765
1081700779
1081700793
1081700884
1081700886
1081700888
1081700890
1081700892
1081700894
1081700896
1081700898
1081700900
1081700902
1081700904
1081700906
1081700908
1081700910
1081700912
1081700914
1081700918
1081700920
1081700922
1081700924
1081700932
1081700936
1081700938
1081700940
1081700942
1081700944
1081700946
1081700948
1081700996
1081751090
1081751092
1081751094
1081751096
1081751098
1081751100
1081751102
1081751104
1081751106
1081751108
1081751110
1081751112
1081751114
1081751116
1081751118
1081751122
1081751124
1081751126
1081751128
1081751130
1081751132
1081751136
1081751138
1081751543
1081751545
1081751547
1081751549
1081751551
1081751553
1081751555
1081751557
1081751559
1081751561
1081751563
1081751565
1081751569
1081751571
1081751573
1081751575
1081751577
1081751579
1081751581
1081751583
1081751585
1081752397
1081752399
1081752403
1081752405
1081752407
1081752409
1081752413
1081752415
1081752419
1081752421
1081752425
1081752427
1081752429
1081752431
1081752433
1081752435
1081752437
1081752439
1081752441
1081752443
1081752445
1081752447
1081752449
1081752451
1081752453
1081752455
1081752457
1081752459
1081752461
1081752463
1081752465
1081752467
1081752469
1081783043
1081783045
1081783047
1081783049
1081783051
1081783053
1081783055
1081783057
1081783059
1081783061
1081783063
1081783065
1081783067
1081783069
1081783071
1081783073
1081783075
1081783079
1081783081
1081783083
1081783085
1081783087
1081783089
1081783091
1081783093
1081783095
1081783097
1081783099
1081783101
1081783103
1081783107
1081783115
1082069065
1082069067
1083262331
1083262534
1083262562
1083262576
1083262590
1083262724
1083320143
1083334269
1083396345
1083846478
1083846480
1083846482
1083846484
1083846486
1083846488
1083846492
1083846500
1083846502
1083846504
1083846506
1083846508
1083846510
1083846512
1083846514
1083846518
1083846520
1083846522
1083846524
1083846526
1084352609
1084353016
1084353018
1084353020
1084353022
1084353024
1084353026
1084353028
1084353030
1084353032
1084353034
1084353036
1084353038
1084353042
1084353044
1084353046
1084353050
1084353052
1084353054
1084353056
1084353058
1084353060
1084353062
1084353064
1084353066
1084353068
1084353072
1084353074
1084353076
1084353078
1084353080
1084353082
1084353084
1084353086
1084353090
1084353092
1084353096
1084353150
1084353164
1084353178
1084353192
1084353220
1084353262
1084353276
1084353290
1084353304
1084353332
1084353346
1084353360
1084353374
1084353388
1084353402
1084353430
1084353444
1084353458
1084353472
1084353486
1084353500
1084353514
1084353528
1084353542
1084353556
1084353570
1084353584
1084353612
1084353626
1084353640
1084354435
108470166
108561299
108561416
108561537
108561799
108564757
1086927816
1086928119
1086928147
108735741
108735760
108735781
108735800
108742808
108742813
108742818
108742823
108742833
108742838
108742843
108742848
108742853
108742858
108742863
108742868
108742873
108742878
108742883
108742888
108742893
108742898
108742903
108742918
108742928
108742938
108742943
108742948
108742953
108742958
108742963
108742968
108742973
108742978
108755455
108755469
108755496
108755509
108767240
108767254
108767282
108767296
108767324
108767338
108767352
108767366
108767380
108773017
108773467
108773481
108773495
108773509
108773523
108773537
108773565
108773579
108773607
108793238
108793252
108793280
108793294
108793322
108793336
108793350
108793364
108793392
108793406
108793420
108793448
108793462
108793476
108793518
108794610
108794614
108794616
108802828
108802842
1088473058
1088474439
1088474516
1088474972
1088475133
1088475395
1088475477
1088475682
1088475755
1088475851
1088475908
1088476089
1088476158
1088476227
1088476373
1088476480
1088476553
1088476642
1088476720
1088476842
1088477027
1088477336
1088477433
1088477568
1088477633
1088477693
1088477833
1088477918
1088477975
1088478145
1088478220
1088478294
1088478366
1088478428
1088478529
1088478653
1088478747
1088478805
1088479017
1088479083
1088479232
1088479284
1088479344
1088479425
1088479493
1088479663
1088479762
1088479824
1088479879
1088479967
1088480020
1088480125
1088480243
1088480293
1088480368
1088480401
1088480474
1088480534
1088480612
1088480703
1088480866
1088480944
1088481047
1088481170
1088481267
1088481330
1088481419
1088481647
1088481764
1088481859
1088482012
1088482104
1088482234
1088482365
1088482618
1088482687
1088482770
1088482872
1088482927
1088482977
1088483098
1088483217
1088483277
1088483386
1088483535
1088483597
1088483676
1088483728
1088483786
1088483888
1088484071
1088484195
1088484262
1088484368
1088484437
1088484611
1088484657
1088484759
1088484937
1088485077
1088485238
1088485353
1088485696
1088485760
1088485964
1088487359
108860582
108860584
108860586
108860588
108860590
108860592
108860594
108860596
108860598
108860600
108863133
108884927
108884931
108884934
108884936
108884938
108937491
1089747354
1089747356
1089747358
1089747360
1089747362
1089747364
1090651260
1090651262
1090651264
1090651266
1090651270
1090651272
1090651285
1090651287
1090893934
1090893962
1090901096
1090936033
1090936035
1090936037
1090936039
1090936042
1090936044
1090936046
1090936048
1090936050
109136915
109136919
109136926
109136930
109136938
109136942
109136949
109136955
109136959
109136963
109136967
109136971
109136975
109136979
1091544483
109156429
1092181312
1092181356
1092181370
1092181384
1092181398
1092181412
1092181426
1092181454
1092181468
1092181482
1092181538
1092181552
1092181566
1092181580
1092181594
1092181608
1092181622
1092181650
1092181664
1092181678
1092181692
1092181706
1092181720
1092181748
1092181762
1092181776
1092181790
1092181804
1092181846
1092181860
1092181874
1092181888
1092181902
1092182021
1092182035
1092182063
1092182091
1092305799
1092305801
1092305805
1092305807
1092305811
1092305813
1092305815
1092305817
1092305819
1092305823
1092305825
1092305827
1092305829
1092305831
1092305833
1092305835
1092305837
1092305841
1092305843
1092305845
1092305847
1092305851
1092305853
1092305857
1092305859
1092305861
1092305865
1092305867
1092305869
1092305871
1092305873
1092305877
1092305879
1092305881
1092305883
1092305885
1092305887
1092305889
1092305891
1092305893
1092305895
1092305899
1092305903
1092305905
1092305909
1092305911
1092305913
1092305915
1092305919
1092305921
1092305923
1092305925
1092305927
1092305929
1092305931
1092305933
1092305937
1092305941
1092305943
1092305945
1092305947
1092305949
1092305951
1092305953
1092305955
1092305957
1092305959
1092305961
1092305963
1092305967
1092305971
1092305973
1092305975
1092305979
1092305981
1092305983
1092305985
1092305987
1092305989
1092305995
1092305997
1092305999
1092306001
1092306003
1092306005
1092306007
1092306009
1092306011
1092306013
1092306015
1092306017
1092306019
1092306021
1092306023
1092306025
1092306027
1092306029
1092306031
1092306033
1092306035
1092306037
1092306039
1092306041
1092306045
1092306047
1092306051
1092306053
1092306057
1092306059
1092306061
1092306063
1092306065
1092306069
1092306071
1092306075
1092306079
1092306083
1092306085
1092306087
1092306089
1092306091
1092306097
1092306099
1092306101
1092306103
1092306105
1092306107
1092306109
1092306113
1092306115
1092306117
1092306119
1092306121
1092306123
1092306125
1092306127
1092306129
1092306131
1092306133
1092306135
1092306139
1092306141
1092306143
1092306145
1092306147
1092306149
1092306151
1092306153
1092306155
1092306157
1092306159
1092306161
1092380968
1092380970
1092380972
1092393193
1092393196
1092393199
1092393202
1092393205
1092393208
1092393211
1092393214
1092393217
1092393220
1092393223
1092393226
1092393229
1092393232
1092393235
1092393238
1092393241
1092393244
1092393247
1092393250
1092393253
1092393256
1092393259
1092393262
1092393265
1092393268
1092393271
1092393274
1092393277
1092393280
1092393283
1092393286
1092393289
1092393292
1092393295
1092393298
1092393301
1092393304
1092393307
1092393310
1092393313
1092393316
1092393319
1092393322
1092393325
1092393328
1092393331
1092393334
1092393337
1092393340
1092393343
1092393346
1092393349
1092393352
109255141
109255143
109255752
109255754
109255756
109255758
109255760
109255762
109255764
109255766
109255768
109255770
109255772
109255774
109255776
109255778
109255780
109255782
109255784
109255786
109255788
109255790
109255792
109255794
109255796
109255798
109255800
109255802
109255804
109255806
109255808
109255810
109255812
109255814
109255816
109255818
109255820
109255822
109255824
109255826
109255828
109255830
109255832
109255834
109255836
109255838
109255840
109255842
109255844
109255846
109255848
109255850
109256002
109256004
109256006
109256008
109256010
109256012
109256014
109256016
109256018
109256020
109256022
109256024
109256026
109256028
109256030
109256032
109256034
109256036
109256038
109256040
109256042
109256044
109256046
109256048
109256050
109256052
109256054
109256056
109256058
109256060
109256062
109256064
109256066
109256068
109256070
109256072
109256074
109256076
109256078
109256080
109256082
109256084
109256086
109256088
109256090
109256092
109256094
109256096
109256098
109256100
109257314
109257317
109257320
109257323
109257326
109257329
109257332
109257335
109257338
109257341
109257344
109257347
109257350
109257353
109257356
109257359
109257362
109257365
109257368
109257371
109257374
109257377
109257380
109257383
109257386
109257389
109257392
109257395
109257398
109257401
109257404
109257407
109257410
109257413
109257416
109257419
109257422
109257425
109257428
109257431
109257434
109257437
109257440
109257443
109257446
109257449
109257452
109257455
109257458
109257461
109257614
109257616
109257618
109257620
109257622
109257624
109257626
109257628
109257630
109257632
109257634
109257636
109257638
109257640
109257642
109257644
109257646
109257648
109257650
109257652
109257654
109257656
109257658
109257660
109257662
109257664
109257666
109257668
109257670
109257672
109257674
109257676
109257678
109257680
109257682
109257684
109257686
109257688
109257690
109257692
109257694
109257696
109257698
109257700
109257702
109257704
109257706
109257708
109257710
109257712
109289444
109289458
109289472
109289486
109289500
109289514
109289528
1092917819
1093393146
1093393148
109452321
10945470
10945472
10945474
10945476
10945478
10954100
10954105
10954110
10954125
10954135
10954140
10954145
10954150
10954155
10954160
10954170
10954175
10954180
10954185
10954190
10954195
10954200
10954205
10954210
10954215
10954220
10954225
10954230
10954235
10954240
10954245
10954250
10954270
1095429337
1095429341
1095429343
1095429345
1095429349
1095429351
1095429353
1095429355
1095429357
1095429359
1095429361
1095429363
1095429365
1095429367
1095429369
1095429371
1095429373
1095465550
1095465606
1095465620
1095465648
1095465662
1095465676
1095465690
1095465718
1095465746
1095465760
1095932040
1096239596
109628378
109676615
109676629
109676643
109676657
109676685
109689099
109689101
109689103
109689539
109689553
109689567
109689581
109689609
109689651
109690039
109690050
109692242
109692789
109727543
109727593
109727646
109820136
109820138
109820140
109820142
109820144
109820146
109820148
109820150
109820152
109820154
109820156
109820158
109820171
109820175
109820177
109820179
109820181
109820183
109820185
109820187
109820189
109820201
109820203
109820205
109820207
109820209
1098282499
1098283045
1098283049
1098283051
1098283053
1098283055
1098283057
1098283059
1098283061
1098283063
1098283065
1098283069
1098283075
1098283077
1098283079
1098283081
1098283083
1098283085
1098283087
1098283089
1098283091
1098283093
1098283095
1098283097
1098283101
1098283105
1098283107
1098283109
1098283121
1098283125
1098283127
1098283131
1098283133
1098283137
1098283139
1098283141
1098283145
1098283147
1098283149
1098283153
1098283155
1098283158
1098283160
1098283162
1098283166
1098283168
1098283170
1098283172
1098283174
1098283178
1098283180
1098283182
1098283184
1098283186
1098283188
1098283190
1098283192
1098283194
1098283196
1098283198
1098283202
1098283204
1098283206
1098283208
1098283214
1098283216
1098283218
1098283220
1098283222
1098283228
1098283230
1098283232
1098385972
1098385986
1098523
1098707590
1098870352
1098870354
1098870356
1098870358
1098870360
1098870362
1098870364
1098870366
1098870368
1098870370
1098870372
1098870376
1098870378
1098870380
1098870382
1098870388
1098870390
1098870392
1098870396
1098870398
1098870402
1098870406
1098870410
1098870414
1098870416
1098870418
1098870420
1098870422
1098870424
1098870426
1098870428
1098870430
1098870432
1098870434
1098870436
1098870438
1098870440
1098870442
1098870444
1098870446
1098870448
1098870450
1098870452
1098870454
1098870456
1098870458
1098870460
1098870462
1098870464
1098870466
1098870468
1098870470
1098870472
1098870474
1098870476
1098870478
1098870480
1098870488
1098870496
1098870498
1098870500
1098870502
1098870504
1098870506
1098870508
1098870510
1098870512
1098870514
1098870516
1098870518
1098870520
1098870522
1098870524
1098870526
1098870528
1098870530
1098870532
1098870534
1098870536
1098870538
1098870540
1098870542
1098870544
1098870546
1098870548
1098870550
1098870552
1098870554
1098870556
1098870560
1098870562
1098870566
1098870568
1098870570
1098870572
1098870574
1098870576
1098870578
1098870580
1098870582
1098870584
1098870586
1098870588
1098870590
1098870592
1098870594
1098870596
1098870598
1098870612
1098870614
1098870616
1098870618
1098870620
1098870622
1098870624
1098870626
1098870628
1098870630
1098870632
1098870634
1098870636
1098870638
1098870640
1098870642
1098870644
1098870646
1098870648
1098870650
1098870652
1098870654
1098870656
1098870658
1098870660
1098870662
1098870664
1098870666
1098870668
1098870670
1098870672
1098870674
1098870676
1098870678
1098870680
1098870682
1098870684
1098870686
1098870688
1098870690
1098870692
1098870710
1098870712
1098870714
1098870716
1098870718
1098870720
1098870722
1098870724
1098870726
1098870728
1098870730
1098870732
1098870734
1098870736
1098870738
1098870740
1098870742
1098870744
1098870746
1098870748
1098870750
1098870752
1098870754
1098870756
1098870758
1098870760
1098870762
1098870764
1098870768
1098870770
1098870772
1098870774
1098870776
1098870778
1098870780
1098870782
1098870784
1098870786
1098870788
1098870790
1098870792
1098870794
1098870796
1098870798
1098870800
1098870802
1098870804
1098870806
1098870808
1098870810
1098870812
1098870814
1098870816
1098870818
1098870820
1098870822
1098870824
1098870826
1098870828
1098870830
1098870832
1098870834
1098870838
1098870840
1098870842
1098870844
1098870846
1098870848
1098870852
1098870862
1098870864
1098870866
1098870868
1098870870
1098870872
1098870874
1098870876
1098870878
1098870880
1098870882
1098870884
1098870886
1098870888
1098870890
1098870892
1098870894
1098870896
1098870898
1098870900
1098870902
1098870904
1098870906
1098870908
1098870910
1098870912
1098870914
1098870916
1098870918
1098870920
1098870922
1098870924
1098870926
1098870928
1098870930
1098870932
1098870934
1098870936
1098870938
1098870940
1098870942
1098870944
1098870946
1098870948
1098870950
1098870952
1098870954
1098870956
1098870958
1098870960
1098870962
1098870966
1098870968
1098870970
1098870972
1098870974
1098870976
1098870978
1098870980
1098870982
1098870984
1098870986
1098870988
1098870992
1098870994
1098870996
1098870998
1098871000
1098871004
1098871008
1098871010
1098871012
1098871014
1098871016
1098871018
1098871020
1098871022
1098871024
1098871026
1098871028
1098871030
1098871032
1098871034
1098871036
1098871038
1098871040
1098871042
1098871044
1098871046
1098871048
1098871050
1098871052
1098871054
1098871056
1098871058
1098871060
1098871062
1098871064
1098871066
1098871068
1098871070
1098871072
1098871074
1098871076
1098871078
1098871080
1098871082
1098871084
1098871086
1098871088
1098871090
1098871092
1098871094
1098871096
1098871098
1098871100
1098871102
1098871104
1098871106
1098871108
1098871110
1098871112
1098871114
1098871116
1098871118
1098871120
1098871122
1098871124
1098871126
1098871128
1098871130
1098871132
1098871134
1098871136
1098871138
1098871140
1098871142
1098871144
1098871146
1098871148
1098871156
1098871158
1098871160
1098871162
1098871164
1098871166
1098871168
1098871214
1098871216
1098871218
1098871220
1098871222
1098871224
1098871226
1098871228
1098871262
1098871264
1098871266
1098871268
1098871270
1098871272
1098871274
1098871276
1098871278
1098871280
1098871282
1098871284
1098871286
1098871288
1098871290
1098871292
1098871294
1098871296
1098871298
1098871300
1098871302
1098871304
1098871306
1098871308
1098871310
1098871312
1098871314
1098871316
1098871318
1098871320
1098871322
1098871324
1098871326
1098871328
1098871330
1098871332
1098871334
1098871338
1098871342
1098871360
1098871362
1098871364
1098871366
1098871368
1098871370
1098871374
1098871376
1098871378
1098871380
1098871382
1098871384
1098871386
1098871388
1098871392
1098871396
1098871400
1098871402
1098871404
1098871406
1098871408
1098871410
1098871412
1098871414
1098871416
1098871418
1098871424
1098871426
1098871428
1098871430
1098871434
1098871436
1098871438
1098871440
1098871442
1098871446
1098871448
1098871452
1098871454
1098871456
1098871458
1098871460
1098871464
1098871466
1098871468
1098871470
1098871472
1098871474
1098871476
1098871478
1098871480
1098871482
1098871486
1098871492
1098871494
1098871496
1098871498
1098871500
1098871502
1098871504
1098871506
1098871508
1098871510
1098871512
1098871514
1098871516
1098871518
1098871520
1098871522
1098871528
1098871530
1098871532
1098871534
1098871536
1098871538
1098871540
1098871542
1098871544
1098871546
1098871548
1098871550
1098871552
1098871554
1098871556
1098871558
1098871560
1098871562
1098871564
1098871566
1098871568
1098871570
1098871572
1098871574
1098871576
1098871578
1098871580
1098871582
1098871590
1098871592
1098871598
1098871600
1098871602
1098871604
1098871606
1098871608
1098871610
1098871612
1098871614
1098871616
1098871618
1098871620
1098871622
1098871624
1098871628
1098871632
1098871634
1098871636
1098871642
1098871644
1098871646
1098871648
1098871650
1098871652
1098871654
1098871656
1098871658
1098871660
1098871662
1098871664
1098871666
1098871668
1098871672
1098871674
1098871676
1098871678
1098871680
1098871682
1098871686
1098871688
1098871690
1098871692
1098871694
1098871696
1098871698
1098871700
1098871702
1098871704
1098871706
1098871708
1098871710
1098871712
1098871714
1098871716
1098871718
1098871720
1098871722
1098871724
1098871726
1098871728
1098871730
1098871732
1098871734
1098871736
1098871738
1098871740
1098871744
1098871748
1098871750
1098871752
1098871754
1098871756
1098871758
1098871760
1098871762
1098871764
1098871766
1098871768
1098871770
1098871772
1098871774
1098871776
1098871782
1098871784
1098871786
1098871788
1098871790
1098871792
1098871794
1098871802
1098871804
1098871806
1098871808
1098871810
1098871812
1098871816
1098871818
1098871834
1098871844
1098871850
1098871854
1098871858
1098871870
1098871878
1098871880
1098871882
1098871884
1098871894
1098871896
1098871898
1098871902
1098871904
1098871906
1098871908
1098871910
1098871912
1098871914
1098871916
1098871918
1098871920
1098871922
1098871924
1098871926
1098871928
1098871930
1098871932
1098871934
1098871936
1098871946
1098871948
1098871950
1098871952
1098871954
1098871956
1098871958
1098871960
1098871962
1098871964
1098871966
1098871968
1098871970
1098871972
1098871974
1098871976
1098871978
1098871980
1098871982
1098871984
1098871986
1098871988
1098871990
1098871992
1098871994
1098871996
1098871998
1098872000
1098872002
1098872004
1098872006
1098872008
1098872010
1098872012
1098872014
1098872016
1098872018
1098872020
1098872022
1098872024
1098872026
1098872028
1098872030
1098872032
1098872034
1098872036
1098872038
1098872040
1098872042
1098872044
1098872046
1098872048
1098872050
1098872052
1098872054
1098872056
1098872058
1098872060
1098872062
1098872064
1098872066
1098872068
1098872070
1098872072
1098872074
1098872076
1098872078
1098872080
1098872082
1098872084
1098872086
1098872088
1098872090
1098883399
1098883502
1098883516
109894756
109948296
1100251971
1100251975
1100251977
1100251979
1100251981
1100251983
1100251985
1100251989
1100251991
1100251993
1100251999
1100252001
1100252009
1100252021
1100252023
1100252025
1100252027
1100252029
1100252031
1100252033
1100252035
1100252037
1100252039
1100252041
1100252043
1100252045
1100252047
1100252051
1100252053
1100252055
1100252057
1100252059
1100252061
1100252063
1100252065
1100252067
1100252069
1100252071
1100252073
1100252075
1100252077
1100252079
1100252081
1100252083
1100252087
1100252089
1100252091
1100252093
1100252095
1100252097
1100252099
1100252101
1100252107
1100252111
1100252113
1100252115
1100252117
1100252119
1100252121
1100252123
1100252125
1100252127
1100252129
1100252131
1100252135
1100252137
1100252141
1100252143
1100252145
1100252147
1100252149
1100252151
1100252153
1100252155
1100252157
1100252159
1100252163
1100252165
1100252167
1100252169
1100252171
1100252173
1100252175
1100252177
1100252179
1100252181
1100252183
1100252185
1100252187
1100252189
1100252191
1100252193
1100252195
1100252197
1100252199
1100252201
1100252203
1100252205
1100252207
1100252209
1100252211
1100252213
1100252215
1100252217
1100252219
1100252223
1100252225
1100252227
1100252229
1100252231
1100252233
1100252235
1100252237
1100252239
1100252241
1100252243
1100252245
1100252247
1100252251
1100252253
1100252255
1100252257
1100252259
1100252261
1100252263
1100252265
1100252267
1100252269
1100252271
1100252273
1100252275
1100252277
1100252279
1100252281
1100252283
1100252285
1100252287
1100252289
1100252291
1100252293
1100252295
1100252297
1100252301
1100252303
1100252305
1100252309
1100252313
1100252315
1100252317
1100252319
1100252321
1100252323
1100613431
1100613433
1100613437
1100613439
1100613441
1100613443
1100613445
1100613447
1100613449
1100613453
1100613455
1100613457
1100613459
1100613461
1100613463
1100613465
1100613467
1100613469
1100613471
1100613473
1100613475
1100613477
1100613479
1100613481
1100613483
1100613485
1100613487
1100613489
1100613493
1100613495
1100613497
1100613499
1100613501
1100613503
1100613505
1100613507
1100613509
1100613511
1100613513
1100613517
1100613519
1100613521
1100613523
1100613525
1100613527
1100613529
1100613531
1100613533
1100613535
1100613537
1100613539
1100613541
1100613543
1100613545
1100613547
1100613549
1100613551
1100613553
1100613555
1100613557
1100613559
1100613561
1100613565
1100613567
1100613569
1100613571
1100613573
1100613575
1100613577
1100613579
1100613581
1100613583
1100613585
1100613589
1100613591
1100613593
1100613595
1100613597
1100613601
1100613603
1100613605
1100613607
1100613609
1100613611
1100613613
1100613617
1100613619
1100613621
1100613623
1100613625
1100613627
1100613631
1100613633
1100613635
1100613637
1100613639
1100613641
1100613643
1100613645
1100613744
1100613746
110082670
110083398
110083928
1100854216
1101010913
1101010915
1101010917
1101010919
1101010921
1101010923
1101010925
1101010929
1101010931
1101010933
1101010935
1101010939
1101010941
1101010945
1101010949
1101010953
1101010955
1101010959
1101010961
1101010963
1101010965
1101010967
1101010969
1101010971
1101010973
1101010977
1101010979
1101010981
1101010983
1101010985
1101010987
1101010989
1101010991
1101010993
1101010997
1101010999
1101011001
1101011003
1101011005
1101011007
1101011009
1101011015
1101011017
1101011021
1101011023
1101011025
1101011027
1101011029
1101011031
1101011033
1101011035
1101011037
1101011039
1101011041
1101011043
1101011045
1101011047
1101011049
1101011053
1101011057
1101011059
1101011063
1101011065
1101011071
1101011073
1101011075
1101011077
1101011079
1101011081
1101011085
1101011087
1101011089
1101011091
1101011093
1101011095
1101011097
1101011099
1101011101
1101011105
1101011107
1101011109
1101011111
1101011113
1101011115
1101011117
1101011119
1101011123
1101011125
1101011131
1101011133
1101011139
1101011141
1101011143
1101011145
1101011147
1101011149
1101011151
1101011153
1101011155
1101011159
1101011161
1101011165
1101011169
1101011171
1101011173
1101011175
1101011177
1101011179
1101011181
1101011183
1101011187
1101011189
1101011191
1101011193
1101011195
1101011197
1101011199
1101011201
1101011203
1101011205
1101011207
1101011209
1101011211
1101011213
1101011215
1101011217
1101011219
1101011221
1101011223
1101011225
1101011227
1101011229
1101011231
1101011233
1101011237
1101011239
1101011243
1101011245
1101011247
1101011251
1101011253
1101011255
1101011257
1101011259
1101011261
1101011263
1101011265
1101011267
1101011269
1101011271
1101011273
1101011275
1101011277
1101011279
1101011281
1101011283
1101011285
1101011289
1101011297
1101011301
1101011303
1101011305
1101011309
1101011311
1101011313
1101011317
1101011321
1101011323
1101011325
1101011327
1101011329
1101011331
1101011333
1101011337
1101011343
1101011345
1101011347
1101011349
1101011351
1101011353
1101011355
1101011357
1101011361
1101011365
1101011367
1101011369
1101011371
1101011373
1101011375
1101011377
1101011379
1101011381
1101011383
1101011385
1101011387
1101011391
1101011393
1101011395
1101011397
1101011399
1101011401
1101011403
1101011405
1101011407
1101011409
1101011411
1101011413
1101011415
1101011421
1101011423
1101011427
1101011429
1101011431
1101011435
1101011437
1101011439
1101011441
1101011443
1101011445
1101011447
1101011449
1101011451
1101011453
1101011455
1101011457
1101011459
1101011463
1101011465
1101011467
1101011469
1101011471
1101011473
1101011475
1101011477
1101011479
1101011481
1101011485
1101011487
1101011489
1101011491
1101011493
1101011501
1101011503
1101017303
1101017347
1101017361
1101017375
1101017389
1101017417
1101017431
1101017445
1101017473
1101017487
1101017501
1101017515
1101017529
1101017543
1101017557
1101017571
1101017585
1101017599
1101017613
1101017627
1101018105
1101414156
1101414170
1101414198
1101414212
1101414226
1101414240
1101414254
1101414268
1101414270
1101414272
1101414274
1101414288
1101488346
1101488348
1101488350
1101488352
1101488354
1101488356
1101488358
1101488362
1101488364
1101488366
1101488368
1101488370
1101488372
1101488374
1101488378
1101488380
1101488382
1101488384
1101488386
1101488388
1101488390
1101488392
1101488394
1101488396
1101488398
1101488400
1101488402
1101488404
1101488406
1101488408
1101488412
1101488414
1101488420
1101488422
1101488424
1101488426
1101488428
1101488430
1101488434
1101488436
1101488440
1101488442
1101488444
1101488446
1101488448
1101488450
1101488452
1101488454
1101488456
1101488458
1101488460
1101488462
1101488464
1101488468
1101488470
1101488472
1101488474
1101488476
1101488478
1101488480
1101488482
1101488488
1101488490
1101488492
1101488494
1101488496
1101488498
1101488500
1101488506
1101488508
1101488516
1101488518
1101488520
1101488524
1101488526
1101488532
1101488534
1101488536
1101488538
1101488542
1101488544
1101488546
1101488550
1101488552
1101488554
1101488556
1101488558
1101488560
1101488562
1101488564
1101488566
1101488570
1101488572
1101488574
1101488576
1101488578
1101488580
1101488582
1101488584
1101488586
1101488588
1101488590
1101488592
1101488594
1101488598
1101488600
1101488602
1101488604
1101488606
1101488608
1101488610
1101488612
1101488614
1101488616
1101488618
1101488620
1101488622
1101488624
1101488626
1101488628
1101488630
1101488632
1101488634
1101488638
1101488640
1101488648
1101488650
1101488652
1101488654
1101488658
1101488664
1101488666
1101488668
1101488670
1101488672
1101488674
1101488676
1101488678
1101488682
1101488688
1101488690
1101488700
1101488704
1101488708
1101488710
1101488712
1101488714
1101488716
1101488718
1101488722
1101488724
1101488726
1101488728
1101488730
1101488732
1101488734
1101488736
1101488738
1101488740
1101488742
1101488744
1101488746
1101488748
1101488750
1101488752
1101488754
1101488756
1101488758
1101488760
1101488762
1101488764
1101488766
1101488768
1101488770
1101488774
1101488778
1101488780
1101488782
1101488784
1101488786
1101488788
1101488790
1101488792
1101488794
1101488796
1101488798
1101488802
1101488804
1101488806
1101488808
1101488810
1101488812
1101488814
1101488816
1101488818
1101488820
1101488822
1101488824
1101488826
1101488828
1101488830
1101488832
1101488834
1101488836
1101488838
1101488840
1101488842
1101488844
1101488846
1101488848
1101488850
1101488852
1101488854
1101488856
1101488858
1101488860
1101488862
1101488864
1101488866
1101488868
1101488882
1101488884
1101488886
1101488888
1101488890
1101488892
1101488894
1101488896
1101488898
1101488900
1101488902
1101488904
1101488906
1101488908
1101488910
1101488912
1101488914
1101488916
1101488918
1101488920
1101488922
1101488924
1101488926
1101488928
1101488930
1101488932
1101488940
1101488942
1101488944
1101488946
1101488948
1101488950
1101488952
1101488954
1101488956
1101488960
1101488962
1101488964
1101488966
1101488976
1101488978
1101488980
1101488984
1101488986
1101488988
1101488990
1101488992
1101488994
1101488996
1101488998
1101489000
1101489002
1101489004
1101489006
1101489008
1101489010
1101489014
1101489016
1101489018
1101489020
1101489024
1101489038
1101489040
1101489042
1101489044
1101489046
1101489048
1101489050
1101489052
1101489054
1101489056
1101489060
1101489062
1101489064
1101489068
1101489070
1101489072
1101489074
1101489076
1101489078
1101489080
1101489084
1101489086
1101489088
1101489090
1101489092
1101489098
1101489102
1101489104
1101489106
1101489108
1101489110
1101489112
1101489114
1101489116
1101489118
1101489120
1101489122
1101489124
1101489126
1101489128
1101489132
1101489136
1101489138
1101489140
1101489142
1101489146
1101489150
1101489152
1101489154
1101489156
1101489158
1101489162
1101489164
1101489166
1101489168
1101489170
1101489172
1101489178
1101489180
1101489182
1101489184
1101489186
1101489188
1101489196
1101489200
1101489204
1101489206
1101489208
1101489210
1101489214
1101489216
1101489218
1101489220
1101489222
1101489224
1101489226
1101489228
1101489230
1101489232
1101489234
1101489236
1101489240
1101489242
1101489244
1101489246
1101489248
1101489250
1101489252
1101489254
1101489256
1101489258
1101489260
1101489264
1101489266
1101489268
1101489270
1101489272
1101489274
1101489276
1101489278
1101489280
1101489284
1101489286
1101489288
1101489290
1101489292
1101489294
1101489296
1101489298
1101489300
1101489302
1101489304
1101489306
1101489308
1101489310
1101489312
1101489314
1101489316
1101489318
1101489320
1101489322
1101489324
1101489326
1101489328
1101489330
1101489332
1101489334
1101489336
1101489338
1101489340
1101489342
1101489344
1101489346
1101489348
1101489350
1101489352
1101489354
1101489356
1101489358
1101489360
1101489362
1101489364
1101489366
1101489368
1101489370
1101489372
1101489374
1101489376
1101489378
1101489380
1101489382
1101489384
1101489386
1101489388
1101489390
1101489392
1101489396
1101489400
1101489402
1101489404
1101489406
1101489408
1101489412
1101489414
1101489416
1101489418
1101489424
1101489434
1101489442
1101489444
1101489446
1101489448
1101489450
1101489452
1101489454
1101489456
1101489458
1101489462
1101489464
1101489466
1101489468
1101489472
1101489474
1101489476
1101489478
1101489480
1101489482
1101489484
1101489486
1101489488
1101489490
1101489492
1101489494
1101489496
1101489498
1101489500
1101489502
1101489504
1101489506
1101489508
1101489510
1101489512
1101489516
1101489518
1101489520
1101489522
1101489524
1101489526
1101489528
1101489530
1101489532
1101489534
1101489536
1101489538
1101489540
1101489544
1101489546
1101489548
1101489550
1101489552
1101489554
1101489556
1101489558
1101489560
1101489562
1101489564
1101489570
1101489572
1101489574
1101489576
1101489578
1101489580
1101489584
1101489586
1101489588
1101489590
1101489592
1101489594
1101489600
1101489602
1101489604
1101489606
1101489610
1101489612
1101489616
1101489618
1101489620
1101489626
1101489628
1101489630
1101489632
1101489634
1101489636
1101489638
1101489640
1101489642
1101489644
1101489646
1101489648
1101489650
1101489652
1101489654
1101489656
1101489660
1101489662
1101489666
1101489670
1101489672
1101489676
1101489678
1101489680
1101489682
1101489684
1101489686
1101489690
1101489692
1101489694
1101489696
1101489700
1101489702
1101489704
1101489706
1101489708
1101489712
1101489714
1101489718
1101489720
1101489722
1101489724
1101489726
1101489728
1101489730
1101489732
1101489734
1101489736
1101489738
1101489740
1101489742
1101489746
1101489748
1101489750
1101489752
1101489754
1101489756
1101489758
1101489760
1101489762
1101489764
1101489766
1101489770
1101489772
1101489774
1101489776
1101489778
1101489780
1101489782
1101489784
1101489786
1101489788
1101489790
1101489792
1101489794
1101489796
1101489798
1101489800
1101489802
1101489804
1101489806
1101489808
1101489810
1101489812
1101489814
1101489816
1101489818
1101489820
1101489822
1101489824
1101489826
1101489828
1101489832
1101489834
1101489836
1101489838
1101489840
1101489842
1101489844
1101489846
1101489848
1101489850
1101489852
1101489854
1101489856
1101489862
1101489864
1101489868
1101489876
1101489878
1101489880
1101489882
1101489884
1101489886
1101489888
1101489890
1101489892
1101489894
1101489896
1101489898
1101489900
1101489902
1101489904
1101489906
1101489908
1101489910
1101489912
1101489914
1101489918
1101489920
1101489922
1101489924
1101489926
1101489928
1101489930
1101489932
1101489934
1101489936
1101489940
1101489942
1101489944
1101489946
1101489948
1101489958
1101489960
1101489962
1101489964
1101489966
1101489968
1101489972
1101489974
1101489976
1101489978
1101489980
1101489984
1101489986
1101489988
1101489990
1101489994
1101489996
1101489998
1101490000
1101490002
1101490004
1101490008
1101490010
1101490012
1101490014
1101490016
1101490018
1101490020
1101490022
1101490026
1101490028
1101490030
1101490034
1101490044
1101490046
1101490048
1101490050
1101490052
1101490056
1101490058
1101490060
1101490064
1101490066
1101490068
1101490070
1101490072
1101490074
1101490078
1101490080
1101490082
1101490084
1101490086
1101490090
1101490092
1101490094
1101490096
1101490098
1101490100
1101490102
1101490104
1101490106
1101490108
1101490110
1101490112
1101490114
1101490116
1101490118
1101490122
1101490124
1101490126
1101490128
1101490130
1101490132
1101490134
1101490136
1101490138
1101490140
1101490142
1101490144
1101490146
1101490148
1101490152
1101490154
1101490156
1101490158
1101490160
1101490162
1101490164
1101490168
1101490170
1101490172
1101490174
1101490176
1101490178
1101490180
1101490182
1101490184
1101490186
1101490188
1101490190
1101490192
1101490194
1101490196
1101490198
1101490200
1101490202
1101490204
1101490206
1101490208
1101490210
1101490212
1101490214
1101490216
1101490218
1101490220
1101490226
1101490228
1101490230
1101490232
1101490234
1101490236
1101490238
1101490240
1101490242
1101490246
1101490248
1101490250
1101490252
1101490254
1101490256
1101490258
1101490260
1101490262
1101490266
1101490268
1101490270
1101490272
1101490276
1101490280
1101490290
1101490296
1101490298
1101490300
1101490304
1101490308
1101490310
1101490314
1101490316
1101490320
1101490322
1101490324
1101490326
1101490328
1101490330
1101490332
1101490334
1101490336
1101490338
1101490340
1101490342
1101492508
1101492512
1101492514
1101492516
1101492518
1101492520
1101492524
1101492526
1101492528
1101492530
1101492532
1101492534
1101492536
1101492538
1101492540
1101492542
1101492544
1101492546
1101492548
1101492550
1101492552
1101492554
1101492556
1101492558
1101492562
1101492564
1101492566
1101492568
1101492570
1101492572
1101492574
1101492576
1101492578
1101492580
1101492582
1101492586
1101492588
1101492590
1101492592
1101492594
1101492596
1101492598
1101492600
1101492602
1101492604
1101492606
1101492608
1101492610
1101492612
1101492614
1101492616
1101492618
1101492620
1101492622
1101492624
1101492626
1101492630
1101492632
1101492634
1101492636
1101492638
1101492642
1101492648
1101492650
1101492656
1101492662
1101492666
1101492668
1101492670
1101492674
1101492676
1101492678
1101492684
1101492690
1101492694
1101492696
1101492698
1101492700
1101492702
1101492704
1101492706
1101492708
1101492710
1101492712
1101492714
1101492716
1101492720
1101492722
1101492724
1101492726
1101492728
1101492730
1101492732
1101492734
1101492736
1101492738
1101492740
1101492742
1101492744
1101492746
1101492748
1101492750
1101492754
1101492756
1101492758
1101492760
1101492762
1101492764
1101492766
1101492772
1101492774
1101492780
1101492782
1101492784
1101492786
1101492788
1101492790
1101492792
1101492794
1101492796
1101492798
1101492800
1101492802
1101492804
1101492806
1101492808
1101492810
1101492812
1101492814
1101492816
1101492818
1101492820
1101492822
1101492824
1101492826
1101492828
1101492830
1101492832
1101492834
1101492836
1101492838
1101492840
1101492844
1101492846
1101492848
1101492850
1101492852
1101492854
1101492856
1101492858
1101492860
1101492862
1101492868
1101492870
1101492872
1101492874
1101492876
1101492880
1101492882
1101492884
1101492886
1101492888
1101492890
1101492892
1101492894
1101492896
1101492898
1101492900
1101492902
1101492904
1101492906
1101492908
1101492916
1101492918
1101492920
1101492922
1101492926
1101492928
1101492932
1101492934
1101492938
1101492942
1101492944
1101492948
1101492950
1101492952
1101492954
1101492956
1101492958
1101492960
1101492962
1101492964
1101492966
1101492968
1101492970
1101492972
1101492974
1101492978
1101492980
1101492982
1101492986
1101492988
1101492990
1101492992
1101492994
1101492996
1101492998
1101493000
1101493002
1101493004
1101493006
1101493008
1101493010
1101493012
1101493014
1101493016
1101493018
1101493020
1101493026
1101493028
1101493030
1101493032
1101493036
1101493038
1101493040
1101493042
1101493044
1101493046
1101493048
1101493050
1101493052
1101493054
1101493056
1101493058
1101493060
1101493066
1101493068
1101493070
1101493072
1101493076
1101493078
1101493080
1101493082
1101493084
1101493086
1101493092
1101493094
1101493100
1101493102
1101493104
1101493106
1101493108
1101493110
1101493112
1101493114
1101493116
1101493118
1101493120
1101493122
1101493124
1101493126
1101493128
1101493130
1101493132
1101493134
1101493136
1101493140
1101493144
1101493146
1101493148
1101493150
1101493152
1101493154
1101493158
1101493160
1101493162
1101493164
1101493166
1101493168
1101493170
1101493172
1101493180
1101493182
1101493184
1101493186
1101493188
1101493190
1101493192
1101493194
1101493196
1101493200
1101493202
1101493204
1101493206
1101493208
1101493210
1101493212
1101493214
1101493216
1101493218
1101493220
1101493226
1101493228
1101493230
1101493232
1101493234
1101493236
1101493238
1101493240
1101493244
1101493248
1101493250
1101493252
1101493254
1101493258
1101493260
1101493262
1101493264
1101493266
1101493268
1101493270
1101493272
1101493274
1101493276
1101493278
1101493280
1101493282
1101493284
1101493286
1101493288
1101493290
1101493292
1101493294
1101493300
1101493302
1101493304
1101493306
1101493310
1101493312
1101493314
1101493316
1101493322
1101493324
1101493328
1101493330
1101493332
1101493334
1101493336
1101493338
1101493342
1101493344
1101493346
1101493352
1101493354
1101493356
1101493358
1101493360
1101493368
1101493370
1101493372
1101493380
1101493382
1101493384
1101493386
1101493388
1101493390
1101493394
1101493396
1101493398
1101493400
1101493404
1101493406
1101493414
1101493420
1101493422
1101493426
1101493428
1101493432
1101493436
1101493438
1101493440
1101493442
1101493444
1101493446
1101493450
1101493452
1101493454
1101493456
1101493458
1101493460
1101493462
1101493464
1101493466
1101493468
1101493470
1101493472
1101493474
1101493476
1101493482
1101493484
1101493486
1101493488
1101493490
1101493492
1101493494
1101493496
1101493498
1101493500
1101493502
1101493504
1101493506
1101493508
1101493510
1101493512
1101493514
1101493516
1101493518
1101493520
1101493522
1101493524
1101493526
1101493528
1101493530
1101493532
1101493536
1101493538
1101493540
1101493542
1101493544
1101493546
1101493550
1101493552
1101493556
1101493558
1101493560
1101493564
1101493566
1101493568
1101493570
1101493572
1101493574
1101493576
1101493578
1101493580
1101493582
1101493586
1101493588
1101493590
1101493592
1101493594
1101493596
1101493598
1101493600
1101493604
1101493608
1101493612
1101493614
1101493616
1101493618
1101493620
1101493622
1101493624
1101493626
1101493628
1101493630
1101493632
1101493634
1101493636
1101493638
1101493640
1101493642
1101493644
1101493646
1101493648
1101493650
1101493652
1101493656
1101493658
1101493664
1101493666
1101493668
1101493670
1101493672
1101493674
1101493676
1101493678
1101493680
1101493682
1101493684
1101493686
1101493688
1101493694
1101493698
1101493700
1101493704
1101493706
1101493710
1101493712
1101493714
1101493716
1101493718
1101493722
1101493724
1101493726
1101493728
1101493730
1101493732
1101493734
1101493736
1101493738
1101493740
1101493744
1101493746
1101493750
1101493752
1101493754
1101493756
1101493758
1101493760
1101493762
1101493768
1101493770
1101493772
1101493774
1101493778
1101493780
1101493782
1101493784
1101493786
1101493788
1101493790
1101493792
1101493794
1101493796
1101493798
1101493800
1101493802
1101493804
1101493806
1101493808
1101493812
1101493814
1101493816
1101493818
1101493820
1101493822
1101493824
1101493826
1101493828
1101493830
1101493832
1101493834
1101493836
1101493838
1101493840
1101493844
1101493846
1101493850
1101493852
1101493854
1101493856
1101493858
1101493860
1101493862
1101493864
1101493866
1101493868
1101493870
1101493872
1101493874
1101493876
1101493878
1101493880
1101493882
1101493884
1101493886
1101493888
1101493890
1101493892
1101493894
1101493896
1101493898
1101493900
1101493904
1101493906
1101493908
1101493912
1101493914
1101493918
1101493920
1101493922
1101493924
1101493926
1101493928
1101493930
1101493932
1101493934
1101493936
1101493938
1101493940
1101493942
1101493944
1101493946
1101493948
1101493950
1101493952
1101493956
1101493958
1101493960
1101493962
1101493964
1101493966
1101493968
1101493970
1101493972
1101493974
1101493976
1101493978
1101493980
1101493982
1101493984
1101493988
1101493990
1101493992
1101493994
1101494000
1101494002
1101494004
1101494006
1101494008
1101494010
1101494012
1101494014
1101494018
1101494020
1101494024
1101494026
1101494028
1101494030
1101494032
1101494034
1101494036
1101494038
1101494040
1101494042
1101494044
1101494046
1101494048
1101494052
1101494054
1101494056
1101494058
1101494060
1101494062
1101494064
1101494066
1101494068
1101494072
1101494074
1101494076
1101494078
1101494082
1101494084
1101494086
1101494088
1101494090
1101494092
1101494094
1101494096
1101494098
1101494100
1101494102
1101494104
1101494106
1101494110
1101494112
1101494116
1101494120
1101494124
1101494126
1101494128
1101494130
1101494132
1101494134
1101494138
1101494142
1101494146
1101494148
1101494150
1101494152
1101494154
1101494156
1101494158
1101494164
1101494166
1101494168
1101494170
1101494174
1101494176
1101494178
1101494180
1101494182
1101494184
1101494186
1101494188
1101494190
1101494192
1101494194
1101494196
1101494198
1101494200
1101494202
1101494204
1101494206
1101494208
1101494210
1101494212
1101494214
1101494216
1101494220
1101494222
1101494224
1101494228
1101494236
1101494238
1101494240
1101494242
1101494244
1101494246
1101494248
1101494250
1101494252
1101494256
1101494258
1101494260
1101494262
1101494264
1101494266
1101494268
1101494272
1101494274
1101494276
1101494278
1101494282
1101494284
1101494286
1101494290
1101494292
1101494294
1101494296
1101494298
1101494302
1101494304
1101494306
1101494310
1101494312
1101494314
1101494316
1101494318
1101494320
1101494322
1101494324
1101494326
1101494328
1101494330
1101494332
1101494334
1101494338
1101494340
1101494342
1101494344
1101494346
1101494348
1101494350
1101494352
1101494354
1101494356
1101494364
1101494368
1101494370
1101494374
1101494376
1101494378
1101494380
1101494382
1101494386
1101494388
1101494390
1101494392
1101494394
1101494396
1101494398
1101494400
1101494402
1101494404
1101494406
1101494408
1101494410
1101494412
1101494414
1101494416
1101494418
1101494420
1101494422
1101494426
1101494430
1101494432
1101494434
1101494436
1101494438
1101494442
1101494444
1101494446
1101494448
1101494450
1101494452
1101494454
1101494456
1101494458
1101494460
1101494462
1101494466
1101494468
1101494472
1101494474
1101494476
1101494478
1101494480
1101494482
1101494484
1101494488
1101494490
1101494492
1101494494
1101494496
1101494498
1101494500
1101494502
1101494504
1101494506
1101497036
1101497038
1101497040
1101497042
1101497044
1101497046
1101497048
1101497050
1101497054
1101497056
1101497058
1101497064
1101497066
1101497070
1101497072
1101497076
1101497078
1101497080
1101497082
1101497084
1101497086
1101497088
1101497090
1101497096
1101497098
1101497100
1101497104
1101497106
1101497108
1101497110
1101497112
1101497114
1101497116
1101497118
1101497120
1101497122
1101497126
1101497128
1101497130
1101497132
1101497134
1101497136
1101497138
1101497140
1101497142
1101497144
1101497150
1101497152
1101497154
1101497156
1101497158
1101497162
1101497164
1101497166
1101497168
1101497170
1101497172
1101497174
1101497176
1101497178
1101497180
1101497182
1101497184
1101497186
1101497188
1101497190
1101497192
1101497194
1101497196
1101497198
1101497206
1101497208
1101497212
1101497214
1101497216
1101497218
1101497220
1101497222
1101497224
1101497226
1101497228
1101497230
1101497232
1101497234
1101497238
1101497248
1101497250
1101497252
1101497256
1101497260
1101497262
1101497264
1101497268
1101497270
1101497272
1101497276
1101497278
1101497280
1101497282
1101497284
1101497286
1101497288
1101497290
1101497292
1101497296
1101497298
1101497300
1101497302
1101497304
1101497306
1101497308
1101497310
1101497312
1101497314
1101497316
1101497318
1101497320
1101497322
1101497324
1101497326
1101497328
1101497330
1101497332
1101497334
1101497336
1101497338
1101497340
1101497342
1101497344
1101497346
1101497348
1101497350
1101497352
1101497354
1101497356
1101497358
1101497364
1101497366
1101497368
1101497370
1101497372
1101497376
1101497378
1101497380
1101497382
1101497384
1101497388
1101497390
1101497396
1101497398
1101497400
1101497402
1101497404
1101497410
1101497412
1101497416
1101497420
1101497422
1101497424
1101497426
1101497428
1101497430
1101497432
1101497434
1101497436
1101497438
1101497446
1101497448
1101497450
1101497452
1101497456
1101497458
1101497460
1101497462
1101497464
1101497466
1101497468
1101497470
1101497472
1101497474
1101497476
1101497478
1101497482
1101497484
1101497486
1101497488
1101497492
1101497494
1101497496
1101497498
1101497500
1101497502
1101497504
1101497508
1101497510
1101497512
1101497514
1101497522
1101497524
1101497526
1101497528
1101497530
1101497532
1101497536
1101497538
1101497542
1101497546
1101497548
1101497550
1101497560
1101497566
1101497570
1101497572
1101497574
1101497576
1101497578
1101497582
1101497586
1101497588
1101497590
1101497592
1101497594
1101497596
1101497598
1101497600
1101497602
1101497604
1101497606
1101497608
1101497610
1101497612
1101497616
1101497618
1101497620
1101497622
1101497624
1101497626
1101497630
1101497632
1101497634
1101497636
1101497638
1101497640
1101497642
1101497644
1101497648
1101497650
1101497652
1101497654
1101497660
1101497674
1101497678
1101497680
1101497682
1101497684
1101497686
1101497688
1101497690
1101497692
1101497694
1101497696
1101497698
1101497700
1101497702
1101497706
1101497708
1101497710
1101497712
1101497714
1101497716
1101497720
1101497722
1101497724
1101497726
1101497728
1101497730
1101497732
1101497734
1101497736
1101497738
1101497740
1101497742
1101497744
1101497746
1101497748
1101497750
1101497752
1101497754
1101497756
1101497760
1101497762
1101497764
1101497766
1101497774
1101497776
1101497778
1101497780
1101497782
1101497786
1101497788
1101497790
1101497792
1101497794
1101497796
1101497798
1101497802
1101497806
1101497808
1101497810
1101497812
1101497814
1101497816
1101497822
1101497824
1101497826
1101497828
1101497830
1101497832
1101497834
1101497836
1101497838
1101497840
1101497842
1101497844
1101497846
1101497848
1101497850
1101497852
1101497854
1101497856
1101497858
1101497860
1101497862
1101497864
1101497866
1101497872
1101497874
1101497876
1101497878
1101497880
1101497882
1101497884
1101497888
1101497890
1101497894
1101497896
1101497898
1101497900
1101497902
1101497904
1101497906
1101497908
1101497910
1101497912
1101497914
1101497916
1101497918
1101497920
1101497922
1101497924
1101497926
1101497928
1101497930
1101497932
1101497934
1101497936
1101497938
1101497940
1101497942
1101497944
1101497946
1101497948
1101497950
1101497952
1101497954
1101497956
1101497958
1101497960
1101497962
1101497964
1101497966
1101497968
1101497970
1101497972
1101497978
1101497982
1101497984
1101497986
1101497988
1101497992
1101498002
1101498004
1101498006
1101498008
1101498014
1101498016
1101498018
1101498020
1101498022
1101498024
1101498026
1101498028
1101498030
1101498034
1101498036
1101498040
1101498042
1101498044
1101498046
1101498048
1101498052
1101498054
1101498056
1101498058
1101498060
1101498062
1101498064
1101498068
1101498070
1101498072
1101498074
1101498076
1101498082
1101498084
1101498086
1101498088
1101498090
1101498092
1101498094
1101498096
1101498098
1101498100
1101498104
1101498108
1101498110
1101498112
1101498114
1101498116
1101498118
1101498120
1101498122
1101498124
1101498126
1101498128
1101498130
1101498134
1101498136
1101498138
1101498140
1101498142
1101498144
1101498146
1101498148
1101498150
1101498152
1101498154
1101498156
1101498158
1101498160
1101498162
1101498164
1101498166
1101498168
1101498170
1101498172
1101498174
1101498176
1101498178
1101498180
1101498182
1101498184
1101498186
1101498188
1101498190
1101498192
1101498194
1101498196
1101498198
1101498200
1101498202
1101498204
1101498206
1101498208
1101498210
1101498212
1101498214
1101498216
110169664
110169678
110169706
110169720
110169734
110169748
110169776
110189714
1102042308
1102042464
1102042466
1102042470
1102042472
1102042474
1102042476
1102042478
1102042480
1102042482
1102042486
1102042488
1102042490
1102042492
1102042494
1102042496
1102042498
1102042500
1102042502
1102042504
1102042506
1102042508
1102042510
1102042512
1102042514
1102042518
1102042520
1102042522
1102042526
1102042528
1102042530
1102042532
1102042536
1102042538
1102042540
1102042544
1102042546
1102042548
1102042550
1102042552
1102130954
1102130956
1102130958
1102130960
1102130962
1102130964
1102130966
1102130968
1102130970
1102130972
1102130974
1102130976
1102130978
1102130980
1102130982
1102130984
1102130986
1102130988
1102130992
1102130994
1102130996
1102130998
1102131000
1102131002
1102132705
1102132707
1102132709
1102132711
1102133038
1102133040
1102133042
1102133044
1102133046
1102133048
1102133050
1102133052
1102133054
1102133056
1102133058
1102133060
1102133062
1102133064
1102133066
1102133068
1102133070
1102133072
1102133074
1102133076
1102133084
1102133086
1102133088
1102133090
1102133092
1102133094
1102133096
1102133098
1102133100
1102133102
1102133104
1102133106
1102133108
1102133110
1102133112
1102133114
1102133116
1102133294
1102133296
1102133298
1102133300
1102133304
1102133306
1102133308
1102133310
1102133312
1102133314
1102133316
1102133318
1102133320
1102133322
1102133324
1102133326
1102133328
1102133330
1102133332
1102133334
1102133336
1102133338
1102133340
1102133342
1102133344
1102133346
1102133348
1102133350
1102133352
1102133354
1102133356
1102133358
1102133360
1102133362
1102133364
1102133366
1102133368
1102133370
1102133372
110227400
110227403
110227406
110227409
110227412
110227415
110227418
110227421
110227424
110227427
110227430
110227433
110227436
110227439
110227442
110227445
110227448
110227451
110227457
110227460
110227463
110227466
110227469
110227472
110227475
110227478
110227481
110227484
110227487
110227490
110227493
110227526
110227529
110227532
110227547
110227550
110227556
110227559
110227562
110227565
110227568
110227571
110227574
110227577
1102354390
1102354404
1102354432
1102354446
1102354460
1102354474
1102354488
1102354502
1102355418
1102355421
1102355424
1102355427
1102355430
1102355433
1102355436
1102355439
1102355442
1102355445
1102355448
1102355451
1102355454
1102355457
1102355460
1102355463
1102355466
1102355469
1102355475
1102355484
1102355487
1102355490
1102355499
1102355502
1102355505
1102355514
1102355517
1102355520
1102355523
1102355526
1102355529
110238757
1102528022
1102528036
1102528050
1102546754
1102546768
1102546782
1102547288
1102547302
1102547603
1102547756
1102547784
1102548010
1102548024
1102548597
1102548820
1102549142
1102549156
1102549184
1102549198
1102549432
1102549446
1102582898
1102582902
1102582904
1102582906
1102582908
1102582910
1102582912
1102582914
1102600589
1102600603
1102600617
1102600645
1102600659
1102600687
1102600701
1102600715
1102600743
1102600757
1102600771
1102600785
1102600799
1102600826
1102600840
1102600854
1102600868
1102600896
1102600910
1102600924
1102600938
1102600952
1102600966
1102601007
1102601021
1102601035
1102601049
1102601063
1102601077
1102601091
1102601120
1102601124
1102601126
1102601128
1102601130
1102601134
1102601140
1102601142
1102601148
1102601150
1102601152
1102601154
1102601158
1102601160
1102601164
1102601166
1102601168
1102601170
1102601172
1102601174
1102601177
1102601179
1102601181
1102601183
1102601185
1102601187
1102601189
1102601191
1102601193
1102601195
1102601197
1102601201
1102601203
1102601205
1102601207
1102601209
1102601213
1102601215
1102601217
1102601219
1102601221
1102601223
1102601225
1102601227
1102601229
1102601231
1102601233
1102601235
1102601239
1102601243
1102601245
1102601247
1102601249
1102601251
1102601257
1102601259
1102601261
1102601263
1102601265
1102601267
1102601269
1102601271
1102601273
1102601275
1102601277
1102601279
1102601282
1102601284
1102601286
1102601288
1102601290
1102601292
1102601294
1102601296
1102601298
1102601300
1102601302
1102601304
1102601306
1102601308
1102601310
1102601314
1102601316
1102601318
1102601320
1102601322
1102601324
1102601326
1102601330
1102601332
1102601336
1102601338
1102601344
1102601346
1102601348
1102601350
1102601352
1102601354
1102601356
1102601358
1102601360
1102601362
1102601364
1102601366
1102601368
1102601370
1102601372
1102601374
1102601378
1102601380
1102601382
1102601384
1102601386
1102601388
1102601390
1102601392
1102601394
1102601396
1102601398
1102601400
1102601402
1102601404
1102601410
1102601412
1102601416
1102601418
1102601420
1102601422
1102601424
1102601426
1102601430
1102601432
1102601434
1102601436
1102601438
1102601440
1102601442
1102601444
1102601449
1102601451
1102601456
1102601460
1102601462
1102601464
1102601466
1102601468
1102601470
1102601472
1102601476
1102601478
1102601480
1102601482
1102601485
1102601489
1102601491
1102601493
1102601495
1102601497
1102601499
1102601501
1102601503
1102601505
1102601507
1102601509
1102601511
1102601513
1102601515
1102601517
1102601519
1102601521
1102601523
1102601525
1102601527
1102601529
1102601531
1102601535
1102601539
1102601541
1102601543
1102601545
1102601547
1102601549
1102601555
1102601557
1102601559
1102601564
1102601566
1102601570
1102601574
1102601579
1102601581
1102601583
1102601585
1102601587
1102601589
1102601591
1102601593
1102601597
1102601599
1102601601
1102601603
1102601605
1102601607
1102601609
1102601611
1102601613
1102601615
1102601617
1102601619
1102601621
1102601623
1102601625
1102601629
1102601631
1102601633
1102601635
1102601637
1102601639
1102601641
1102601643
1102601645
1102601649
1102601651
1102601653
1102601655
1102601657
1102601659
1102601661
1102601663
1102601665
1102601667
1102601669
1102601671
1102601673
1102601675
1102601677
1102601679
1102601683
1102601685
1102601687
1102601689
1102601691
1102601695
1102601697
1102601701
1102601703
1102601708
1102601710
1102601714
1102601716
1102601720
1102601722
1102601724
1102601728
1102601733
1102601735
1102601737
1102601741
1102601743
1102601745
1102601747
1102601749
1102601753
1102601757
1102601759
1102601761
1102601763
1102601765
1102601768
1102601770
1102601772
1102601774
1102601776
1102601778
1102601780
1102601782
1102601784
1102601786
1102601788
1102601790
1102601792
1102601794
1102601796
1102601798
1102601800
1102601802
1102601806
1102601808
1102601810
1102601812
1102601814
1102601820
1102601824
1102601826
1102601828
1102601830
1102601832
1102601836
1102601840
1102601842
1102601844
1102601846
1102601850
1102601852
1102601854
1102601856
1102601858
1102601860
1102601862
1102601864
1102601868
1102601870
1102601873
1102601875
1102601877
1102601881
1102601883
1102601887
1102601889
1102601891
1102601895
1102601897
1102601899
1102601905
1102601907
1102601909
1102601911
1102601915
1102601917
1102601920
1102601922
1102601927
1102601929
1102601931
1102601933
1102601935
1102601937
1102601939
1102601942
1102601944
1102601946
1102601948
1102601950
1102601952
1102601954
1102601956
1102601960
1102601962
1102601964
1102601968
1102601970
1102601972
1102601974
1102601976
1102601978
1102601980
1102601984
1102601986
1102601990
1102601992
1102601995
1102601997
1102601999
1102602001
1102602003
1102602005
1102602007
1102602009
1102602011
1102602013
1102602017
1102602019
1102602021
1102602023
1102602025
1102602029
1102602033
1102602037
1102602039
1102602041
1102602043
1102602047
1102602049
1102602051
1102602053
1102602061
1102602063
1102602067
1102602069
1102602071
1102602075
1102602079
1102602081
1102602083
1102602087
1102602089
1102602091
1102602093
1102602097
1102602099
1102602101
1102602103
1102602105
1102602107
1102602109
1102602111
1102602113
1102602117
1102602119
1102602121
1102602123
1102602125
1102602129
1102602135
1102602139
1102602142
1102602149
1102602152
1102602154
1102602156
1102602160
1102602162
1102602164
1102602166
1102602168
1102602170
1102602174
1102602176
1102602178
1102602182
1102602184
1102602186
1102602188
1102602192
1102602194
1102602196
1102602198
1102602206
1102602208
1102602211
1102602213
1102602215
1102602217
1102602219
1102602224
1102602228
1102602230
1102602234
1102602236
1102602238
1102602240
1102602242
1102602244
1102602246
1102602248
1102602252
1102602256
1102602258
1102602260
1102602266
1102602270
1102602276
1102602278
1102602280
1102602282
1102602284
1102602288
1102602292
1102602294
1102602296
1102602300
1102602302
1102602304
1102602306
1102602312
1102602314
1102602317
1102602321
1102602323
1102602329
1102602331
1102602336
1102602341
1102602343
1102602345
1102602349
1102602351
1102602355
1102602359
1102602365
1102602367
1102602369
1102602371
1102602375
1102602380
1102602384
1102603317
110264652
110264654
110264656
110264660
110264664
110264666
110264668
110264672
110264674
110264676
110264678
110264680
110264682
110264684
110264686
110264688
110264690
110264692
110264694
1102724749
110276916
110276918
110276926
1102824412
1102824414
1102824416
1102824420
1102824422
1102824424
1102824426
1102824430
1102824432
1102824436
1102824438
1102824440
1102824442
1102824444
1102824446
1102824448
1102824450
1102824452
1102824454
1102824456
1102824458
1102824464
1102824470
1102824474
1102824478
1102824480
1102824484
1102824486
1102824488
1102824490
1102824494
1102824544
1102824670
1102824816
110287845
110287847
110287849
110287853
110287855
110287857
110287859
110287861
110287863
110287865
110287867
110287869
110287871
110287873
110287875
110287877
110287879
110287881
110287883
110287885
110287887
110287889
110287891
110287893
110287895
110287897
110287899
110287901
110287903
110287905
110287907
110287909
110293474
110293476
110293480
110293482
110293484
110293486
110293488
110293492
110293494
110293496
110293498
110293500
110293502
110293504
110293506
110293508
110293510
110293512
110293514
110293516
110293518
110293520
110293522
110293524
110293526
110293528
110293530
110293532
110293534
110293536
110293538
110293540
110293542
110293544
110332532
110332534
110332540
110332542
110332544
110332546
110332548
110332550
110332552
110332554
110332556
110332558
110332560
110332561
110332563
110332565
110332567
110332569
110332571
110332575
110332577
110332579
110332585
110332587
110332589
110332591
110332593
110332595
110332601
110332603
110332605
110332609
110332611
110332613
110332619
110332621
110332625
110332627
110332629
110332631
110332637
110332639
110332641
110332643
110332645
110332647
110332649
110332651
110332653
110332655
110332657
110332659
110332661
110332663
110332667
110332669
110332671
110332673
110332675
110332677
110332681
110332683
110332685
110332687
110332688
110332693
110332695
110332697
110332699
110332705
110332707
110332709
110332711
110332713
110332715
110332717
110332721
110332723
110332725
110332727
110332729
110332730
110332732
110332734
110332736
110332738
110332740
110332742
110332744
110332746
110332748
110332750
110332752
110332756
110332762
110332764
110332766
110332770
110332772
110332774
110332776
110332778
110332779
110332781
110332785
110332791
110332793
110332794
110332796
110332798
110332800
110332802
110332804
110332806
110332808
110332810
110332812
110332814
110332816
110332818
110332820
110332822
110332824
110332826
110332828
110332830
110332832
110332834
110332836
110332838
110332840
110332842
110332844
110332846
110332848
110332850
110332852
110332860
110332862
110332866
110332872
110332874
110332876
110332880
110332884
110332886
110332890
110332892
110332894
110332896
110332902
110332904
110332906
110332908
110332910
110332912
110332914
110332920
110332924
110332926
110332928
110332930
110332932
110332933
110332935
110332941
110332943
110332945
110332947
110332949
110332953
110332955
110332957
110332959
110332961
110332963
110332965
110332967
110332969
110332971
110332973
110332975
110332977
1103330380
1103330382
1103330384
1103330394
1103330398
1103330400
1103330402
1103330404
1103330406
1103330408
1103330410
1103330412
1103330414
1103330416
1103330418
1103330422
1103330424
1103330426
1103330428
1103330430
1103330432
1103330434
1103330436
1103330438
1103330440
1103330442
1103330444
1103330446
1103330448
1103330450
1103330452
1103330454
1103330456
1103330458
1103330460
1103330462
1103330464
1103330466
1103330468
1103330476
1103330478
1103330480
1103330482
1103330484
1103330486
1103330488
1103330490
1103330492
1103330496
1103330498
1103330546
1103330548
1103330550
1103330556
1103330558
1103330560
1103330562
1103330568
1103330570
1103330578
1103330582
1103330590
1103330592
1103330594
1103330596
1103330598
1103330600
1103330602
1103330604
1103330606
1103330608
1103330616
110346903
1103508375
110351027
1103669218
1103669220
1103669222
1103669224
1103669226
1103669228
1103853387
1103853389
1103853391
1103853393
1103853395
1103853397
1103853399
1103853401
1103853403
1103853405
1103853407
1103853409
1103853411
1103853413
1103853417
1103853421
1103853423
1103853425
1103853429
1103853431
1103853433
1103853435
1103853437
1103853439
1103853443
1103853445
1103853447
1103853449
1103853451
1103853453
1103853455
1103853457
1103853459
1103853461
1103853463
1103853465
1103853467
1103853469
1103853471
1103853473
1103853477
1103853479
1103853481
1103853483
1103853485
1103853487
1103853489
1103853491
1103853493
1103853495
1103853499
1103853501
1103853503
1103853505
1103853507
1103853509
1103853511
1103853515
1103853517
1103853519
1103853521
1103853523
1103853527
1103853529
1103853531
1103853533
1103853535
1103853537
1103853539
1103853541
1103853545
1103853547
1103853549
1103853551
1103853553
1103853555
1103853557
1103853559
1103853561
1103853563
1103853567
1103853569
1103853571
1103853573
1103853575
1103853577
1103989503
1103989505
1103989507
1103989509
1103989511
1103989513
1103989515
1103989517
1103989519
1103989521
1103989523
1103989527
1103989644
1103994526
1103994528
1104306868
1104306882
1104307245
1104307259
1104307273
1104307287
110432383
110432387
110432392
110432397
110432402
110432407
110432412
110432417
110432422
110432427
110432442
110432447
110432452
110432457
110432462
110432467
110432472
110432477
110432482
110432487
110432492
110432497
110432502
110432507
110432512
110432517
110432522
110432532
110432542
110432547
110432557
110432567
110432572
110432577
110432592
110432602
110432607
110432612
110432617
110432622
110432627
110432632
110432637
110432642
110432647
110432652
110432657
110432662
110432667
110432672
110432677
110432682
110432687
110432692
110432697
110432702
110432712
110432722
110432727
110432732
110432737
110432742
110432747
110432752
110432757
110432767
110432772
110432777
110432787
110432792
110432797
110432807
110432812
110432822
110432827
110432837
110432842
110432847
110432852
110432857
110432862
110432872
110432926
110432931
110432936
110432941
110432946
110432951
110432956
110432961
110432966
110432971
110432976
110432981
110432986
110432991
110432996
110433001
110433006
110433011
110433016
110433021
110433026
110433031
110433036
110433041
110433046
110433051
110433056
110433061
110433066
110433071
110433076
110433081
110433086
1104461016
1104461018
1104461020
1104461022
1104461024
1104461026
1104461028
1104461030
1104461032
1104461034
1104461036
1104461038
1104461040
1104461042
1104461046
1104461048
1104461104
1104461106
1104461110
1104461112
1104461114
1104461116
1104461118
1104461120
1104461122
1104461124
1104461126
1104461128
1104461130
1104545057
1104545090
1104571673
1104571687
1104571701
1104571715
1104571729
1104571743
1104571757
1104571771
1104571785
1104571799
1104571813
1104571827
1104571841
1104571855
1104571869
1104571883
1104571911
1104571925
1104571939
1104571953
1104571967
1104571995
1104572009
1104572023
1104572037
1104572051
1104572065
1104572079
1104572107
1104572121
1104572135
1104572163
1104572177
1104572205
1104572219
1104572233
1104572247
1104572261
1104572275
1104572289
1104572303
1104572317
1104572331
1104572345
1104572359
1104572373
1104572387
1104572401
1104572415
1104572429
1104572443
1104572457
1104572471
1104572485
1104572499
1104572513
1104572527
1104572541
1104572555
1104572569
1104572597
1104572611
1104572625
1104572639
1104572653
1104572667
1104572681
1104572695
1104572709
1104572723
1104572737
1104572765
1104572779
1104572793
1104572807
1104572821
1104572835
1104572849
1104572877
1104572905
1104572933
1104572947
1104572961
1104572975
1104572989
1104573003
1104573017
1104573031
1104573045
1104573059
1104573073
1104573087
1104573101
1104573115
1104573129
1104573143
1104573157
1104573185
1104573213
1104573227
1104573241
1104573255
1104573269
1104573283
1104573297
1104573311
1104573339
1104573353
1104573367
1104573381
1104573395
1104573409
1104573423
1104573437
1104573451
1104573465
1104573479
1104573521
1104573535
1104573549
1104573563
1104573577
1104573591
1104573605
1104573619
1104573633
1104573647
1104573661
1104573675
1104573689
1104573703
1104573731
1104573745
1104573759
1104573773
1104573801
1104573815
1104573829
1104573843
1104573857
1104573871
1104573885
1104573899
1104573913
1104573927
1104573941
1104573955
1104573983
1104573997
1104574011
1104574025
1104574039
1104574053
1104574067
1104574081
1104574095
1104574109
1104574123
1104574137
1104574151
1104574165
1104574179
1104574193
1104574207
1104574263
1104574277
1104574291
1104574305
1104574333
1104574347
1104574361
1104574375
1104574389
1104574403
1104574417
1104574445
1104574459
1104574515
1104574529
1104574543
1104574571
1104574585
1104574599
1104574613
1104574627
1104574641
1104574655
1104574669
1104574683
1104574697
1104574711
1104574725
1104574739
1104574753
1104574767
1104574795
1104574823
1104574837
1104574851
1104574865
1104574879
1104574893
1104574907
1104574935
1104574949
1104574963
1104574977
1104574991
1104575005
1104575019
1104575033
1104575047
1104575061
1104575075
1104575089
1104575103
1104575117
1104575131
1104575145
1104575159
1104575173
1104575187
1104575201
1104575215
1104575229
1104575243
1104575257
1104575271
1104575285
1104575299
1104575313
1104575327
1104575341
1104575355
1104575369
1104575383
1104575397
1104575411
1104575425
1104575439
1104575453
1104575467
1104575481
1104575495
1104575509
1104575523
1104575537
1104575551
1104575565
1104575579
1104575593
1104575607
1104575621
1104575635
1104575649
1104575663
1104575677
1104575691
1104575705
1104575719
1104575733
1104575747
1104575761
1104575775
1104575789
1104575803
1104575831
1104575845
1104575859
1104575873
1104575887
1104575915
1104575929
1104575943
1104575957
1104575971
1104575985
1104575999
1104576027
1104576041
1104576055
1104576069
1104576083
1104576097
1104576111
1104576125
1104576153
1104576167
1104576181
1104576195
1104576223
1104576237
1104576251
1104576265
1104576279
1104576293
1104576321
1104576335
1104576349
1104576363
1104576377
1104576391
1104576405
1104576419
1104576475
1104576503
1104576517
1104576531
1104576545
1104576559
1104576573
1104576587
1104576601
1104576615
1104576629
1104576643
1104576657
1104576671
1104576685
1104576699
1104576713
1104576727
1104576741
1104576755
1104576769
1104576783
1104576797
1104576811
1104576825
1104576839
1104576853
1104576881
1104576895
1104576909
1104576923
1104576937
1104576951
1104576979
1104576993
1104577007
1104577021
1104577035
1104577049
1104577063
1104577077
1104577105
1104577119
1104577133
1104577147
1104577161
1104577175
1104577189
1104577203
1104577217
1104577231
1104577259
1104577287
1104577301
1104577315
1104577329
1104577357
1104577398
1104577412
1104577426
1104577440
1104577454
1104577468
1104577496
1104577510
1104577524
1104577538
1104577552
1104577566
1104577580
1104577594
1104577608
1104577622
1104577636
1104577650
1104577664
1104577678
1104577692
1104577706
1104577720
1104577734
1104577748
1104577776
1104577790
1104577804
1104577832
1104577846
1104577860
1104577874
1104577888
1104577902
1104577916
1104577944
1104577972
1104577986
1104578000
1104578014
1104578028
1104578042
1104578070
1104578084
1104578098
1104578112
1104578126
1104578140
1104578154
1104578168
1104578182
1104578196
1104578210
1104578224
1104578252
1104578266
1104578280
1104578294
1104578322
1104578336
1104578350
1104578364
1104578378
1104578392
1104578406
1104578420
1104578448
1104578462
1104578476
1104578490
1104578518
1104578532
1104578546
1104578560
1104578574
1104578588
1104578602
1104578616
1104578644
1104578672
1104578686
1104578700
1104578714
1104578728
1104578742
1104578756
1104578770
1104578784
1104578798
1104578812
1104578826
1104578840
1104578854
1104578882
1104578896
1104578910
1104578924
1104578938
1104578952
1104578980
1104578994
1104579008
1104579022
1104579036
1104579050
1104579064
1104579092
1104579120
1104579134
1104579162
1104579176
1104579190
1104579204
1104579218
1104579232
1104579246
1104579260
1104579288
1104579302
1104579316
1104579330
1104579358
1104579372
1104579386
1104579400
1104579414
1104579442
1104579470
1104579484
1104579498
1104579512
1104579526
1104579540
1104579554
1104579582
1104579596
1104579610
1104579624
1104579638
1104579652
1104579666
1104579680
1104579694
1104579708
1104579722
1104579736
1104579764
1104579778
1104579792
1104579806
1104579834
1104579848
1104579904
1104579918
1104579932
1104579946
1104579960
1104579988
1104580002
1104580016
1104580030
1104580044
1104580058
1104580072
1104580086
1104580100
1104580114
1104580128
1104580142
1104580156
1104580184
1104580198
1104580212
1104580226
1104580240
1104580254
1104580268
1104580282
1104580296
1104580310
1104580324
1104580338
1104580352
1104580366
1104580380
1104580394
1104580408
1104580422
1104580436
1104580450
1104580464
1104580478
1104580492
1104580506
1104580520
1104580548
1104580562
1104580576
1104580590
1104580618
1104580632
1104580646
1104580660
1104580674
1104580688
1104580702
1104580730
1104580744
1104580758
1104580772
1104580786
1104580800
1104580828
1104580842
1104580856
1104580884
1104580912
1104580926
1104580940
1104580954
1104580968
1104580982
1104580996
1104581024
1104581038
1104581108
1104581122
1104581136
1104581150
1104581164
1104581178
1104581206
1104581220
1104581234
1104581262
1104581290
1104581304
1104581318
1104581332
1104581360
1104581374
1104581388
1104581416
1104581430
1104581444
1104581458
1104581472
1104581486
1104581514
1104581528
1104581556
1104581570
1104581584
1104581598
1104581612
1104581654
1104581668
1104581682
1104581696
1104581710
1104581724
1104581738
1104581752
1104581780
1104581794
1104581808
1104581822
1104581836
1104581850
1104581864
1104581878
1104581906
1104581920
1104581934
1104581976
1104582032
1104582046
1104582060
1104582074
1104582088
1104582102
1104582116
1104582130
1104582144
1104582172
1104582186
1104582200
1104582214
1104582228
1104582242
1104582256
1104582270
1104582284
1104582298
1104582312
1104582326
1104582354
1104582368
1104582382
1104582396
1104582410
1104582424
1104582438
1104582452
1104582466
1104582480
1104582494
1104582508
1104582550
1104582564
1104582578
1104582592
1104582634
1104582648
1104582662
1104582676
1104582690
1104582718
1104582746
1104582760
1104582774
1104582788
1104582802
1104582816
1104582830
1104582858
1104582872
1104582900
1104582914
1104582942
1104582956
1104582998
1104583012
1104583026
1104583040
1104583054
1104583068
1104583082
1104583096
1104583110
1104583124
1104583152
1104583166
1104583180
1104583194
1104583208
1104583222
1104583236
1104583250
1104583264
1104583278
1104583292
1104583306
1104583320
1104583334
1104583348
1104583362
1104583376
1104583390
1104583404
1104583418
1104583432
1104583446
1104583474
1104583488
1104583502
1104583516
1104583530
1104583544
1104583586
1104583600
1104583628
1104583642
1104583656
1104583670
1104583684
1104583698
1104583712
1104583726
1104583740
1104583754
1104583768
1104583782
1104583796
1104583810
1104583824
1104583838
1104583852
1104583880
1104583894
1104583908
1104583922
1104583936
1104583964
1104583978
1104584006
1104584034
1104584048
1104584062
1104584076
1104584090
1104584132
1104584146
1104584160
1104584188
1104584202
1104584216
1104584230
1104584244
1104584258
1104584272
1104584286
1104584300
1104584314
1104584328
1104584342
1104584356
1104584370
1104584384
1104584398
1104584412
1104584426
1104584440
1104584454
1104584468
1104584482
1104584496
1104584524
1104584538
1104584552
1104584566
1104584580
1104584594
1104584608
1104584622
1104584636
1104584650
1104584664
1104584678
1104584720
1104584734
1104584748
1104584776
1104584790
1104584804
1104584818
1104584832
1104584846
1104584860
1104584874
1104584888
1104584902
1104584916
1104584930
1104584944
1104584958
1104584972
1104584986
1104585000
1104585014
1104585028
1104585042
1104585056
1104585070
1104585084
1104585098
1104585112
1104585126
1104585140
1104585154
1104585168
1104585210
1104585224
1104585238
1104585252
1104585266
1104585280
1104585294
1104585308
1104585322
1104585350
1104585364
1104585392
1104585406
1104585420
1104585434
1104585448
1104585462
1104585476
1104585490
1104585517
1104585531
1104585545
1104585559
1104585573
1104585587
1104585601
1104585615
1104585629
1104585643
1104585657
1104585671
1104585685
1104585713
1104585727
1104585741
1104585755
1104585769
1104585783
1104585797
1104585811
1104585825
1104585839
1104585853
1104585881
1104585895
1104585909
1104585951
1104585965
1104585993
1104586007
1104586021
1104586035
1104586049
1104586063
1104586077
1104586091
1104586105
1104586119
1104586147
1104586161
1104586175
1104586189
1104586203
1104586217
1104586231
1104586245
1104586259
1104586273
1104586287
1104586301
1104586315
1104586329
1104586343
1104586371
1104586385
1104586399
1104586413
1104586427
1104586441
1104586455
1104586469
1104586483
1104586497
1104586553
1104586567
1104586581
1104586595
1104586623
1104586637
1104586651
1104586665
1104586679
1104586693
1104586707
1104586721
1104586735
1104586749
1104586763
1104586777
1104586791
1104586805
1104586819
1104586833
1104586847
1104586875
1104586889
1104586903
1104586917
1104586945
1104586987
1104587001
1104587015
1104587043
1104587057
1104587071
1104587085
1104587113
1104587127
1104587155
1104587169
1104587183
1104587197
1104587225
1104587239
1104587253
1104587267
1104587281
1104587323
1104587337
1104587365
1104587393
1104587407
1104587421
1104587435
1104587449
1104587463
1104587477
1104587491
1104587505
1104587519
1104587533
1104587547
1104587561
1104587575
1104587589
1104587603
1104587617
1104587631
1104587645
1104587659
1104587673
1104587687
1104587715
1104587729
1104587743
1104587757
1104587771
1104587785
1104587813
1104587827
1104587841
1104587855
1104587869
1104587883
1104587897
1104587911
1104587925
1104587939
1104587953
1104587967
1104587981
1104587995
1104588009
1104588023
1104588037
1104588051
1104588065
1104588079
1104588093
1104588107
1104588121
1104588135
1104588149
1104588163
1104588191
1104588205
1104588219
1104588247
1104588261
1104588275
1104588289
1104588303
1104588317
1104588331
1104588345
1104588359
1104588373
1104588387
1104588401
1104588415
1104588429
1104588443
1104588457
1104588471
1104588485
1104588499
1104588513
1104588527
1104588541
1104588555
1104588569
1104588583
1104588597
1104588611
1104588625
1104588639
1104588653
1104588667
1104588681
1104588695
1104588709
1104588723
1104588737
1104588751
1104588779
1104588793
1104588807
1104588835
1104588849
1104588863
1104588877
1104588891
1104588905
1104588919
1104588933
1104603748
1104603752
1104909507
11055629
11055643
11055657
11055671
110589630
110609912
110609913
110609914
110609916
110609917
110609918
110609919
110609920
110609921
110609922
110609923
110609925
110609926
110609927
110609928
110609930
110609931
110609934
110609935
110609936
110609937
110609938
110609939
110609940
110609941
110609942
110609943
110609944
110609945
110609946
110609947
110609948
110609949
110609950
110609951
110609952
110609953
110609954
110609956
110609957
110609958
110609960
110609962
110609963
110609964
110609965
110609966
110609967
110609968
110609969
110609970
110609971
110609972
110609973
110609974
110610572
110610574
110610576
110610578
110610580
110610582
110610584
110610586
110610588
110610590
110610592
110610594
110610596
110610600
110610602
110610604
110610606
110610608
110610612
110610616
110610618
110610620
110610624
110610626
110610628
110610630
110610632
110610634
110610638
110610640
110610642
110610644
110610646
110610648
110610650
110610654
110610656
110610658
110610660
110610662
110610664
110610666
110610668
110610672
110610674
110610676
110610680
110610682
110610684
110610686
110610688
110610690
110610692
110610696
110610698
110610700
110610702
110610704
110610706
110610708
110610710
110610712
110610714
110610716
110610718
110610720
110610722
110610724
110610728
110610730
110610732
110610734
110610736
110610738
110610740
110610742
110610744
110610748
110610750
110610752
110610754
110610756
110610758
110610760
110610762
110610764
110610766
110610768
110610770
110610774
110625799
110628420
110764789
110809874
110810071
110810339
1108486679
1108486707
1108486721
1108486735
1108486749
1108486763
1108486777
1108486791
1108486805
1108486819
1108486833
1108486861
1108486889
1108486903
1108486917
1108486931
1108486959
1108486973
1108486987
1108487001
1108487015
1108487029
1108487043
1108487057
1108487071
1108487085
1108487099
1108487113
1108487141
1108487155
1108487169
1108487183
1108487197
1108487211
1108487225
1108487239
1108487253
1108487267
1108487295
1108487309
1108487323
1108487337
1108487351
1108487365
1108487379
1108487393
1108487421
1108487435
1108487449
1108487463
1108487477
1108487533
1108487575
1108487589
1108487603
1108487617
1108487631
1108487645
1108487659
1108487673
1108487687
1108487701
1108487715
1108487729
1108487743
1108487757
1108487771
1108487785
1108487799
1108487813
1108487827
1108488124
1108488138
1108488152
1108488185
1108488199
1108488213
1108488241
1108488255
1108488269
1108488283
1108488297
1108488325
1108488339
1108488353
1108488367
1108488381
1108488395
1108488409
1108488423
1108488479
1108488507
1108488521
1108488535
1108488549
1108488563
1108488577
1108488619
1108488633
1108488661
1108488689
1108488703
1108488731
1108488745
1108488759
1108488773
1108488815
1108488829
1108488843
1108488871
1108488885
1108488899
1108488941
1108488955
1108488969
1108488983
1108489011
1108489039
1108489053
1108489123
1108489137
1108489165
1108489193
1108489207
1108489221
1108489235
1108489263
1108489361
1108489375
1108489403
1108489417
1108489473
1108489501
1108489515
1108489543
1108489571
1108489613
1108489627
1108489641
1108489655
1108489669
1108489683
1108489697
1108489711
1108489725
1108489739
1108489753
1108489767
1108489781
1108489795
1108489809
1108489837
1108489851
1108489865
1108489879
1108489907
1108489921
1108489935
1108489949
1108489963
1108489977
1108490005
1108490019
1108490033
1108490047
1108490061
1108490075
1108490089
1108490117
1108490131
1108490145
1108490159
1108490173
1108490187
1108490201
1108490215
1108490229
1108490243
1108490257
1108490271
1108490285
1108490299
1108490313
1108490327
1108490341
1108490355
1108490369
1108490383
1108490397
1108490411
1108490425
1108490439
1108490453
1108490481
1108490495
1108490509
1108490523
1108490537
1108490551
1108490565
1108490579
1108490593
1108490607
1108490621
1108490635
1108490649
1108490663
1108490677
1108490691
1108490747
1108490761
1108490789
1108490803
1108490817
1108490831
1108490845
1108490859
1108490873
1108490887
1108490901
1108490915
1108490943
1108491079
1108491081
1108491083
1108491085
1108491087
1108491089
1108491091
1108491093
1108491099
1108491103
1108491105
1108491107
1108491109
1108491111
1108491113
1108491115
1108491117
1108491119
1108491121
1108491125
1108491127
1108491129
1108491131
1108491133
1108491135
1108491139
1108491143
1108491145
1108491147
1108491149
1108491151
1108491153
1108491155
1108491157
1108491159
1108491161
1108491165
1108491167
1108491169
1108491171
1108491173
1108491175
1108491177
1108491179
1108491181
1108491183
1108491185
1108491187
1108491191
1108491193
1108491195
1108491197
1108491199
1108491203
1108491205
1108491207
1108491211
1108491215
1108491217
1108491219
1108491221
1108491223
1108491225
1108491227
1108491231
1108491237
1108491239
1108491241
1108491243
1108491245
1108491247
1108491249
1108491251
1108491253
1108491255
1108491257
1108491261
1108491267
1108491269
1108491271
1108491273
1108491277
1108491283
1108491287
1108491289
1108491291
1108491293
1108491295
1108491297
1108491299
1108491301
1108491303
1108491305
1108491307
1108491309
1108491311
1108491315
1108491317
1108491319
1108491321
1108491323
1108491325
1108491327
1108491331
1108491333
1108491335
1108491337
1108491339
1108491345
1108491347
1108491349
1108491351
1108491353
1108491355
1108491357
1108491359
1108491361
1108491363
1108491365
1108491367
1108491369
1108491371
1108491373
1108491375
1108491377
1108491379
1108491381
1108491385
1108491389
1108491391
1108491393
1108491395
1108491399
1108491401
1108491407
1108491409
1108491411
1108491413
1108491415
1108491417
1108491419
1108491421
1108491427
1108491429
1108491431
1108491433
1108491437
1108491439
1108491441
1108491443
1108491445
1108491447
1108491449
1108491451
1108491453
1108491455
1108491457
1108491459
1108491461
1108491463
1108491465
1108491467
1108491471
1108491473
1108491475
1108491477
1108491479
1108491483
1108491485
1108491487
1108491489
1108491491
1108491493
1108491495
1108491497
1108491501
1108491503
1108491505
1108491507
1108491509
1108491511
1108491513
1108491515
1108491517
1108491519
1108491521
1108491523
1108491525
1108491527
1108491529
1108491531
1108491533
1108491535
1108491537
1108491539
1108491541
1108491543
1108491545
1108491547
1108491551
1108491553
1108491555
1108491557
1108491561
1108491563
1108491565
1108491567
1108491569
1108491571
1108491573
1108491577
1108491581
1108491583
1108491589
1108491593
1108491595
1108491597
1108491599
1108491601
1108491603
1108491605
1108491613
1108491615
1108491617
1108491619
1108491621
1108491623
1108491625
1108491627
1108491629
1108491631
1108491633
1108491635
1108491637
1108491639
1108491641
1108491643
1108491645
1108491647
1108491649
1108491651
1108491653
1108491655
1108491657
1108491659
1108491661
1108491663
1108491665
1108491667
1108491669
1108491671
1108491673
1108491675
1108491677
1108491679
1108491683
1108491685
1108491687
1108491689
1108491691
1108491693
1108491697
1108491701
1108491703
1108491705
1108491707
1108491711
1108491713
1108491715
1108491717
1108491721
1108491723
1108491725
1108491727
1108491729
1108491731
1108491733
1108491735
1108491741
1108491743
1108491745
1108491747
1108491749
1108491751
1108491753
1108491755
1108491757
1108491759
1108491763
1108491765
1108491767
1108491769
1108491771
1108491773
1108491777
1108491779
1108491781
1108638342
1108638344
1108638346
1108638348
1108638350
1108638352
1108638354
1108638356
1108638358
1108638360
1108638366
1108638382
1108638384
1108638386
1108638388
1108638390
1108638392
1108638394
1108638396
1108638398
1108638402
1108638404
1108638406
1108638408
1108638410
1108638412
1108658729
1108658731
1108658733
1108684327
1108684329
1108684331
1108684333
1108684339
1108684341
1108798563
1108846648
1109180206
1109180208
1109180210
1109180212
1109180214
1109180216
1109180218
1109180220
1109180222
1109180224
1109180226
1109180228
1109180230
1109180232
1109180234
1109182162
1109182164
1109303494
1109378506
1109378508
1109378510
1109378512
1109378514
1109378516
1109378518
1109378522
1109378524
1109378526
1109378528
1109378530
1109378536
1109378538
1109378540
1109378544
1109378546
1109378548
1109378550
1109378552
1109378554
1109378556
1109378558
1109378560
1109378564
1109378566
1109378568
1109378570
1109378572
1109378574
1109378576
1109378578
1109378582
1109378584
1109378586
1109378588
1109378590
1109378592
1109484885
1109484889
1109484891
1109484895
1109484897
1109484901
1109484903
1109484905
1109484907
1109484909
1109488249
1109488251
1109488253
1109488255
1109488257
1109488259
1109488261
1109488263
1109488265
1109488267
1109488269
1109488271
1109488275
1109488277
1109488279
1109488281
1109488283
1109488285
1109488287
1109488289
1109488291
1109488293
1109488297
1109488299
1109488303
1109488305
1109488307
1109488309
1109488311
1109488313
1109488315
1109488317
1109488321
1109488323
1109488325
1109488327
1109488329
1109488331
1109488333
1109488335
1109488337
1109488339
1109488343
1109488345
1109488347
1109488349
1109488351
1109488353
1109488355
1109488359
1109488363
1109488365
1109488367
1109488369
1109488371
1109488373
1109488377
1109488379
1109490501
1109514452
1109514466
1109517175
1109522669
1109522685
1109522715
1109522777
1109522791
1109522805
1109522822
1109522836
1109522851
1109522865
1109522879
1109522896
1109522908
1109522926
1109522942
1109522976
1109522994
1109523010
1109546805
1109546807
1109546809
1109546811
1109546813
1109546815
1109546817
1109546819
1109546821
1109546823
1109546825
1109546827
1109546829
1109546831
1109546833
1109546835
1109546837
1109546839
1109546841
1109546843
1109546845
1109546847
1109546849
1109546851
1109546853
1109546855
1109546857
1109546859
1109546861
1109546863
1109546865
1109546867
1109546869
1109546871
1109546873
1109546875
1109546877
1109546879
1109546881
1109546883
1109546885
1109546887
1109546889
1109546891
1109546893
1109546895
1109546897
1109546899
1109546901
1109546903
1109546905
1109546907
1109546909
1109546911
1109546913
1109546915
1109546917
1109546919
1109546921
1109546923
1109546925
1109546927
1109546929
1109546931
1109546933
1109546935
1109546937
1109546939
1109546941
1109546943
1109546945
1109546947
1109546949
1109546951
1109546953
1109546955
1109546957
1109546961
1109546963
1109546965
1109546967
1109546969
1109546973
1109546975
1109546977
1109546979
1109546981
1109546983
1109546985
1109546987
1109546993
1109546995
1109546997
1109546999
1109547003
1109547005
1109547007
1109547009
1109547011
1109547013
1109547015
1109547017
1109547019
1109547021
1109547023
1109547025
1109547027
1109547029
1109547031
1109547033
1109547035
1109547037
1109547039
1109547041
1109547043
1109547045
1109547047
1109547049
1109547051
1109547053
1109547055
1109547057
1109547059
1109547061
1109547063
1109547065
1109547067
1109547069
1109547071
1109547073
1109547075
1109547077
1109547079
1109547081
1109547083
1109547085
1109547087
1109547089
1109547091
1109547093
1109547095
1109547097
1109547099
1109547101
1109547103
1109547105
1109547107
1109547109
1109547111
1109547113
1109547115
1109547117
1109547119
1109547121
1109547123
1109547125
1109547127
1109547129
1109547131
1109547133
1109547135
1109547137
1109547139
1109547141
1109547143
1109547145
1109547147
1109547149
1109547151
1109547153
1109547155
1109547157
1109547161
1109547165
1109547167
1109547169
1109547171
1109547173
1109547175
1109547177
1109547179
1109547181
1109547183
1109547185
1109547187
1109547189
1109547191
1109547193
1109547195
1109547197
1109547199
1109547201
1109547203
1109547205
1109547207
1109547209
1109547211
1109547213
1109547215
1109547217
1109547219
1109547221
1109547223
1109547225
1109547227
1109584982
1109584996
1109585010
1109585024
1109595427
1109595429
1109595431
1109595433
1109595437
1109595439
1109595441
1109595443
1109595445
1109595447
1109595449
1109595451
1109595453
1109595455
1109595457
1109595459
1109595461
1109595467
1109595469
1109595471
1109595473
1109595475
1109595477
1109595479
1109595483
1109595485
1109595487
1109595489
1109595491
1109595495
1109595499
1109660936
1109660950
111035160
111054799
1110681671
1110681673
1110681675
1110681677
1110681681
1110681683
1110681687
1110681691
1110681693
1110681695
1110681697
1110681699
1110681701
1110681703
1110681705
1110681707
1110681709
1110681711
1110681713
1110681715
1110681719
1110681721
1110681723
1110681725
1110681727
1110681729
1110681731
1110681733
1110681735
1110681737
1110681739
1110681741
1110681745
1110681749
1110681753
1110681755
1110681763
1110681765
1110681767
1110681773
111083095
1110840973
1110840975
1110840977
1110840979
1110840981
1110840983
1110840985
1110840987
1110840989
1110840991
1110840993
1110840995
1110840997
1110840999
1110841001
1110841003
1110841005
1110841007
1110841009
1110841011
1110841013
1110841015
1110841017
1110841019
1110919923
1110937712
1110995401
1111002906
1111004761
1111004762
1111005050
1111011236
1111012624
1111130352
1111130360
1111133779
1111245339
1111245353
1111245381
1111245395
1111245409
1111245423
1111245437
1111245451
1111245465
1111245479
1111245493
1111245507
1111245521
1111245549
1111245563
1111245577
1111245591
1111245605
1111245619
1111245633
1111245647
1111245661
1111245675
1111245689
1111245703
1111245730
1111245744
1111245758
1111245785
1111245799
1111245813
1111245827
1111245841
1111245855
1111245869
1111245883
1111245911
1111245939
1111245965
1111245992
1111246006
1111246020
1111246048
1111246062
1111246076
1111246090
1111246104
1111329996
1111329998
1111330000
1111330002
1111330004
1111330006
1111330008
1111330010
1111330012
1111330014
1111330016
1111330018
1111330020
1111330022
1111330024
1111330026
1111330028
1111330030
1111330032
1111330034
1111330036
1111330038
1111330040
1111330044
1111330046
1111330048
1111330050
1111330052
1111330054
1111330056
1111330058
1111330060
1111330062
1111330064
1111330066
1111330068
1111330070
1111330072
1111330074
1111330076
1111330078
1111330080
1111330082
1111330084
111146787
111146791
111146793
1111512133
1111512147
1111512161
1111512189
1111512203
1111512217
1111512231
1111512245
1111512259
1111512273
1111512287
1111512301
1111512315
1111512329
1111512343
1111512357
1111512371
1111512385
1111512399
1111512413
1111512427
1111512441
1111512455
1111512469
1111512483
1111512497
1111512511
1111512525
1111512539
1111512567
1111512581
1111512595
1111512609
1111512623
1111512637
1111512651
1111512665
1111512679
1111512693
1111512721
1111512735
1111512749
1111512763
1111512777
1111512791
1111512805
1111512819
1111512833
1111512875
1111512889
1111512903
1111512917
1111512945
1111512959
1111512973
1111513001
1111513015
1111513029
1111513043
1111513057
1111513071
1111513085
1111513099
1111513113
1111513127
1111513155
1111668872
1111668900
1111669003
1111670079
1111670093
1111670340
1111670522
1111670676
1111670690
1111670704
1111670797
1111670811
1111670825
1111689475
1111689477
1111689479
1111689481
1111689483
1111689485
1111689487
1111689489
1111689491
1111689495
1111689497
1111689499
1111689501
1111689503
1111689507
1111689509
1111689916
1111689918
1111689920
1111690410
1111690412
1111690414
1111690416
1111808071
1111812516
1111812546
1111812573
1111812587
1111812601
1111812615
1111812629
1111812643
1111812657
1111812671
1111812713
1111812727
1111812741
1111812755
1111812949
1111812963
1111813011
1111813025
1111916580
1111916582
1111916584
1111916586
11119526
11119528
11119530
11119532
11119534
11119536
11119538
11119540
11119544
11119546
11119548
11119550
11119552
11119554
11119556
11119562
11119564
11119570
11119572
11119574
11119576
11119578
11119580
11119582
11119584
11119586
11119588
11119590
11119592
11119594
11119596
111218090
111218091
1112884702
1112884708
1112884710
1112884712
1112884714
1112884716
1112884718
1112884720
1112884722
1112884724
1112884726
1112884728
1112884730
1112884732
1112884738
1112884740
1112884742
1112884744
1112913856
1112913858
1112913860
1112913862
1112913864
1112913866
1112913868
1112913870
1112913872
1112913874
1112915678
1112915682
1112915690
1112915694
1112915698
1112915711
1112915715
1112915721
1112915725
1112915729
1112916011
1112920457
1112920608
1112920622
1112920636
1112920650
1112920706
1112920720
1112920734
1112920748
1112920762
1112920776
1112920790
1112920818
1112920832
1112920846
1112920860
1112920888
1112920902
1112920916
1112920930
1112920944
1112920958
1112920972
1112920986
1112921000
1112921014
1112921028
1112921056
1112921084
1112921098
1112921112
1112921126
1112921168
1112921196
1112921210
1112921224
1112921238
1112921252
1112921266
1112921280
1112921294
1112921322
1112921336
1112921350
1112921378
1112921392
1112921406
1112921420
1112921434
1112921448
1112921462
1112921490
1112921504
1112921518
1112921532
1112921546
1112921560
1112921574
1112921588
1112921602
1112921616
1112921630
1112921644
1112921672
1112921686
1112921714
1112921728
1112921742
1112921756
1112921798
1112921812
1112921840
1112921854
1112921882
1112921910
1112921924
1112921938
1112921952
1112921966
1112921980
1112922008
1112922022
1112922036
1112922050
1112922064
1112922092
1112922106
1112922120
1112922134
1112922162
1112922176
1112922190
1112922204
1112922218
1112922232
1112922246
1112922260
1112922274
1112922288
1112923135
1112923149
1112923165
1112923179
1113014919
1113018861
1113729007
1113729009
1113729011
1113729013
1113729015
1113729017
1113729019
1113729021
1113729023
1113729025
1113729027
1113729029
1113729031
1113729033
1113729035
1113729037
1113729039
1113729041
1113729043
1113729045
1113729047
1113729049
1113729051
1113729053
1113729055
1113729057
1113729059
1113729061
1113729063
1113729065
1113729067
1113729071
1113729073
1113729077
1113729079
1113729083
1113729085
1113745309
1113755037
111378362
111380260
111380262
111380720
1114435831
1114435833
1114435835
1114435837
1114435839
1114435841
1114435843
1114435845
1114435847
1114435849
1114435851
1114435853
1114435857
1114435860
1114435862
1114435864
1114435866
1114443665
1114443912
1114443926
1114444097
1114634328
1114634330
1114634332
1114634334
1114634336
1114634338
1114634340
1114634342
1114634344
1114634434
1114634436
1114634438
1114634440
1114634448
1114634450
1114634452
1114634454
1114634494
1114634496
1114634500
1114634504
1114634506
1114634508
1114634510
1114634514
1114634516
1114634518
1114634528
1114634530
1114634532
1114634534
1114634536
1114634546
1114634548
1114634550
1114634552
1114634554
1114634556
1114634560
1114634562
1114634566
1114634568
1114634570
1114634572
1114634574
1114634578
1114634580
1114634582
1114634584
1114634586
1114634588
1114634590
1114634592
1114634594
1114634596
1114634598
1114634600
1114634602
1114634604
1114634606
1114634608
1114634610
1114634614
1114634616
1114634620
1114634622
1114634624
1114634626
1114634628
1114634630
1114634632
1114634634
1114634636
1114634638
1114634640
1114634642
1114634644
1114634646
1114634648
1114634650
1114634652
1114634654
1114634656
1114634658
1114634660
1114634662
1114634664
1114634668
1114634670
1114634672
1114634674
1114634676
1114634678
1114634680
1114634682
1114634684
1114634686
1114634688
1114634690
1114634692
1114634694
1114634696
1114634698
1114634700
1114634702
1114637925
1114665228
1114672711
1114672713
1114672715
1114672717
1114672719
1114672721
1114672723
1114672725
1114672727
1114672729
1114672731
1114672733
1114672735
1114672737
1114672739
1114672741
1114672743
1114672745
1114672747
1114672749
1114672751
1114672753
1114673345
1114673630
1114673632
1114673634
1114673636
1114673638
1114673640
1115232136
1115232138
1115232140
1115232142
1115234883
1115234885
1115234887
1115234889
1115234891
1115234893
1115234899
1115234901
1115234905
1115234907
1115234909
1115234911
1115234913
1115234915
1115234917
1115234919
1115234921
1115234923
1115234925
1115234929
1115234931
1115234935
1115234941
1115234945
1115234947
1115234951
1115234957
1115234959
1115234963
1115234979
1115234981
1115234983
1115234993
1115234997
1115238608
1115238610
1115242300
1115242302
1115242304
1115242306
1115242308
1115242310
1115242312
1115242314
1115242316
1115242318
1115242320
1115242324
1115242326
1115242328
1115242330
1115242332
1115242334
1115555310
1115555509
1115574229
1115574231
1115574233
1115574235
1115574237
1115574239
1115574241
1115574243
1115574245
1115574247
1115574249
1115574251
1115574253
1115574255
1115574257
1115574259
1115574261
1115574263
1115574265
1115574267
1115574269
1115574271
1115574275
1115574277
1115574279
1115585629
1115585630
1115585631
1115585632
1115585633
1115585635
1115585636
1115585637
1115585638
1115995130
1115995131
1115995367
1115995369
1115995371
1115995373
1115995375
1115995377
1115995379
1115995381
1115995383
1115995385
1115995387
1116006584
1117236484
1117236486
1117243451
1117270970
1117278684
1117280480
1117294659
1117294663
1117337395
1117340315
1117359223
1117365694
1117374369
1118452208
111924857
111924877
1119540854
1119540858
1119540863
1119540867
1119540871
1119540875
1119541138
1119541140
1119541142
1119541144
1119541146
1119541148
1119541150
1119541152
1119541154
1119541156
1119541158
1119541160
1119541162
1119541164
1119541166
1119541168
1119541170
1119541172
1119541174
1119541176
1119541178
1119541180
1119541182
1119541184
1119541186
1119541188
1119541190
1119541192
1119541194
1119541880
1120585120
1120585122
1120585124
1120585126
1120585128
1120585130
1120585132
1120585136
1120585138
1120690124
1120867678
1120867681
1120867683
1120867685
1120867687
1120867690
1120867692
1120867695
1120867700
1120867702
1120867704
1120867707
1120867709
1120867711
1120867715
1120867718
1120867720
1120867722
1120867724
1120867726
1120867729
1120867733
1120867735
1120867737
1120867740
1120867742
1120867744
1120867746
1120867748
1120867751
1120867753
1120867755
1120867757
1120867762
1120867766
1120867768
1120867773
1120867775
1120867777
1120867779
1120867782
1120867784
1120867788
1120867790
1120867793
1120867799
1120867801
1120867804
1120867806
1120867808
1120867812
1120867815
1120867817
1120867819
1120867821
1120867823
1120867825
1120867830
1120867832
1120867834
1120867836
1120867839
1120867841
1120867843
1120867845
1120867847
1120867850
1120867852
1120867854
1120867856
1120867858
1120867861
1120867863
1120867865
1120867867
1120867870
1120867874
1120867878
1120867885
1120867887
1120867891
1120867894
1120868008
1120868015
1120868019
1120868022
1120868024
1120868026
1120868028
1120868030
1120868032
1120868034
1120868037
1120868039
1120868041
1120868043
1120868045
1120868047
1120868052
1120868054
1120868058
1120868061
1120868063
1120868065
1120868067
1120868069
1120868076
1120868078
1120868084
1120868087
1120868089
1120868091
1120868106
1121779080
1121779538
1121786993
1121788087
1121788089
1121792458
1121792460
1121792919
1121795370
1121795372
1121803371
112181181
1121814477
1121823713
1121836917
1121836921
1121840197
1121843836
1121845146
1121853186
1121854359
1121858289
1121870430
1121883732
1121896752
1121899109
1121902450
1121904210
1121909242
1121914523
1121924370
1121968787
112258943
112258947
112258951
112258955
112258959
112258963
112258967
112258971
112258975
112258979
112258983
112258991
112258995
112258999
112259003
112259007
112259013
112259015
112259017
112259019
112259021
112259025
112259027
112259029
112259031
112259033
112259035
112259037
112259039
112259041
112259043
112259045
112259047
112259049
112259051
112259053
112259057
112259059
112259063
112259065
112259067
112259069
112259071
112259073
11228556
11228575
1122873415
1122873417
1122873419
1122873421
1122873423
1122873425
1122873427
1122873429
1122873431
1122873433
1122873435
1122873437
1122873439
1122873441
1122873443
1122873445
1122873447
1122873449
1122873451
1122873453
1122873457
1122873459
1122873461
1122873463
1122873465
1122873467
1122873469
1122873471
1122873473
1122873475
1122873477
1122873479
1122873481
1122873483
1122873485
1122873487
1122873489
1122873491
1122873493
1122873495
1122873505
1122873507
1122873509
1122873511
1122873513
1122873515
1122873517
1122873519
1122873521
1122873523
1122873525
1122873527
1122873531
1122873533
1122873535
1122873537
1122873539
1122873541
1122873543
1122873545
1122873547
1122873549
1122873551
1122873553
1122873555
1122873557
1122873559
1122873561
1122873563
1122873565
1122873567
1122873569
1122873571
1122873573
1122873575
1122873577
1122873579
1122873581
1122873583
1122873585
1122873587
1122873589
1122873591
1122873593
1122873595
1122873597
1122873599
1122873601
1122873603
1122873605
1122873607
1122873609
1122873611
1122873613
1122873615
1122873617
1122873619
1122873621
1122873623
1122873625
1122873627
1122873629
1122873631
1122873633
1122873637
1122873639
1122873643
1122873657
1122873659
1122873661
1122873663
1122873665
1122873667
1122873669
1122873671
1122873673
1122873675
1122873677
1122873679
1122873681
1122873683
1122873685
1122873687
1122873689
1122873691
1122873693
1122873695
1122873697
112292555
112292557
112292559
112292563
112292569
112292571
112292573
112292575
112292577
112292579
112292581
112292583
112292585
112292587
112292589
112292591
112292595
112292599
112292601
112292603
112292605
112292607
112292609
112292611
112292613
112292617
112292619
112292621
11231066
1123110218
1123114904
1123118114
1123121077
1123122287
1123123608
1123127986
1123132996
1123138687
1123142365
1123145355
1123153735
1123154430
1123154866
1123157611
1123160859
1123171185
1123175253
1123178534
1123181958
1123187473
1123459015
1123459017
1123459019
1123459021
1123459023
1123459027
1123459029
1123459031
1123459033
1123459035
1123459037
1123459039
1123459041
1123459043
1123460641
1123460643
1123460645
1123460647
1123460649
1123460651
1123460653
1123460657
1123460659
1123460661
1123460663
1123460665
1123460667
1123460671
1123461198
1123461200
1123461204
1123461206
1123461208
1123461210
1123461212
1123461214
1123461218
1123461220
1123461224
1123461228
1123461230
1123461232
1123461234
1123461784
112361636
112361640
112361642
112361644
112361646
112361648
112361650
112361652
112361654
112361656
112361660
112383529
112383531
112383533
112383535
112383537
112383539
112383541
1123916223
1123916237
1123916251
1123916278
1123916307
1124091313
1124091314
1124091315
1124091316
1124091317
1124091318
1124091319
1124091320
1124091322
1124091323
1124091324
1124091325
1124091326
1124091328
1124091329
1124091332
1124091334
1124091336
1124091338
1124091339
1124091341
1124091342
1124091344
1124091345
1124091346
1124091347
1124091348
1124091353
1124091355
1124091356
1124091357
1124091359
1124091360
1124091362
1124091363
1124091366
1124091368
1124091369
1124091371
1124091372
1124091374
1124091376
1124091378
1124091379
1124091380
1124091381
1124091382
1124091383
1124091386
1124091388
1124091390
1124091391
1124091392
1124091393
1124091396
1124091397
1124091399
1124091401
1124091406
1124091408
1124091409
1124091410
1124091411
1124091412
1124091413
1124091414
1124091415
1124091416
1124091417
1124091418
1124091420
1124091421
1124091423
1124091424
1124091425
1124091426
1124091427
1124091428
1124091429
1124091432
1124091433
1124091434
1124091435
1124091436
1124091438
1124091439
1124091440
1124091441
1124091442
1124091444
1124091445
1124091446
1124091447
1124091448
1124091449
1124091450
1124091451
1124091452
1124091454
1124091455
1124091456
1124091458
1124091459
1124091460
1124091463
1124091465
1124091466
1124091467
1124091468
1124091469
1124091470
1124091471
1124091472
1124091473
1124091474
1124091475
1124091476
1124091477
1124091478
1124091480
1124091481
1124091482
1124091483
1124091484
1124091485
1124091486
1124091487
1124091488
1124091489
1124091490
1124091491
1124091493
1124091494
1124091495
1124091496
1124091497
1124091498
1124091499
1124091500
1124091501
1124091502
1124091503
1124091509
1124091510
1124091511
1124091512
1124091514
1124091515
1124091517
1124091518
1124091521
1124091522
1124091523
1124091524
1124091527
1124091528
1124091529
1124091530
1124091532
1124091533
1124091534
1124091538
1124091539
1124091540
1124091541
1124091542
1124091543
1124091544
1124091545
1124091546
1124091547
1124091549
1124091550
1124091551
1124091552
1124091553
1124091554
1124091555
1124091556
1124091557
1124091558
1124091559
1124091560
1124091562
1124091563
1124091565
1124091566
1124091567
1124091568
1124091569
1124091570
1124091571
1124091572
1124091573
1124091574
1124091575
1124091576
1124091577
1124091579
1124091581
1124091582
1124091583
1124091584
1124091585
1124091586
1124091587
1124091588
1124091589
1124091591
1124091592
1124091593
1124091594
1124091596
1124091597
1124091598
1124091599
1124091600
1124091601
1124091602
1124091603
1124091604
1124091605
1124091606
1124091607
1124091608
1124091609
1124091611
1124091612
1124091613
1124091614
1124091615
1124091616
1124091617
1124091618
1124091619
1124091620
1124091622
1124091623
1124091624
1124091625
1124091627
1124091628
1124091629
1124091631
1124091632
1124091633
1124091634
1124091636
1124091637
1124091638
1124091639
1124091641
1124091642
1124091643
1124091644
1124091646
1124091648
1124091650
1124091651
1124091652
1124091653
1124091654
1124091656
1124091657
1124091658
1124091659
1124091660
1124091661
1124091662
1124091663
1124091664
1124091665
1124091667
1124091668
1124091669
1124091670
1124091671
1124091673
1124091674
1124091675
1124091676
1124091677
1124091678
1124091679
1124091680
1124091681
1124091682
1124091683
1124091685
1124091686
1124091688
1124091689
1124091690
1124091691
1124091692
1124091693
1124091694
1124091695
1124091696
1124091697
1124091698
1124091699
1124091700
1124091702
1124091703
1124091704
1124091705
1124091706
1124091707
1124091708
1124091709
1124091711
1124091712
1124091714
1124091715
1124091717
1124091718
1124091719
1124091720
1124091722
1124091723
1124091724
1124091725
1124091726
1124091727
1124091728
1124091729
1124091731
1124091732
1124091733
1124091734
1124091736
1124091737
1124091738
1124091739
1124091740
1124091741
1124091742
1124091743
1124091744
1124091745
1124091746
1124091747
1124091748
1124091749
1124091752
1124091753
1124091754
1124091755
1124091756
1124091757
1124091759
1124091760
1124091761
1124091762
1124091764
1124091765
1124091766
1124091767
1124091769
1124091770
1124091771
1124091772
1124091773
1124091774
1124091775
1124091776
1124091777
1124091779
1124091780
1124091781
1124091782
1124091783
1124091784
1124091790
1124091791
1124091792
1124091793
1124091794
1124091795
1124091796
1124091797
1124091799
1124091800
1124091801
1124091804
1124091805
1124091806
1124091808
1124091810
1124091811
1124091812
1124091813
1124091814
1124091815
1124091816
1124091817
1124091818
1124091819
1124091820
1124091822
1124091824
1124091825
1124091826
1124091828
1124091829
1124091832
1124091833
1124091836
1124091837
1124091838
1124091839
1124091840
1124091841
1124091842
1124091843
1124091844
1124091845
1124091846
1124091847
1124091848
1124091849
1124091850
1124091852
1124091854
1124091855
1124091856
1124091858
1124091859
1124091860
1124091861
1124091862
1124091863
1124091864
1124091865
1124091866
1124091869
1124091871
1124091872
1124091873
1124091874
1124091875
1124091876
1124091877
1124091878
1124091879
1124091880
1124091881
1124091882
1124091883
1124091884
1124091885
1124091887
1124091888
1124091889
1124091890
1124091891
1124091892
1124139507
1124139511
1124139513
1124156627
1124156629
1124156631
1124779326
1124779335
1124779338
1124779346
1124779350
1124779353
1124779357
1124779360
1124891115
1124891117
1124891119
1124891121
1124891123
1124891127
1124891129
1124891131
1124891133
1124891135
1124891137
1124891139
1124891141
1124891143
1124891145
1124891153
1124891155
1124891157
1124891159
1124891161
1124891163
1124891165
1124891167
1124891169
1124891171
1124891173
1124891175
1124891177
1124891179
1124891181
1124891185
1124891189
1124891191
1124891193
1124891195
1124891197
1124891199
1124891201
1124891203
1124891205
1124891207
1124891209
1124891211
1124891213
1124891215
1124891217
1125136407
1125136409
1125136411
1125136413
1125136415
1125136417
1125136419
1125136421
1125136423
1125136425
1125136427
1125136429
1125137450
1125137452
1125137454
1125137456
1125137458
1125137462
1125137467
1125137475
1125230428
1125231533
1125596948
1125596952
1125596954
1125596956
1125596958
1125596960
1125596962
1125596964
1125596968
1125596970
1125596972
1125596974
1125596976
1125596978
1125596984
1125596986
1125596988
1125596990
1125596992
1125596994
1125596996
1125596998
1125802453
1125802467
1125802481
1125802593
1125802607
1125812367
1125812381
1125812395
1125812423
1125812437
1125812464
1125812505
1125812519
1125812565
1125813347
1125813695
1125813709
1125813737
1125813751
1125813851
1125813981
1125814009
1125814525
1126252832
1126326902
1126326904
1126326906
1126326908
1126326910
1126326914
1126326916
1126326918
1126326920
1126326922
1126326924
1126326926
1126326928
1126326930
1126326932
1126326934
1126326936
1126326938
1126326940
1126326942
1126326944
1126326946
1126326948
1126326954
1126326956
1126326958
1126326960
1126326962
1126326964
1126326966
1126326968
1126326970
1126326972
1126326974
1126326976
1126326978
1126326980
1126326982
1126326984
1126326988
1126326990
1126326992
1126326996
1126326998
1126327000
1126327002
1126327004
1126361193
1126363861
1126367676
1126367678
1126367680
1126367682
1126367684
1126367686
1126367688
1126367690
1126367692
1126367696
1126367698
1126367700
1126367702
1126367704
1126367706
1126367708
1126367710
1126367714
1126367716
1126367718
1126367720
1126367722
1126367724
1126367726
1126367728
1126367730
1126367732
1126367734
1126367736
1126367738
1126367740
1126367744
1126367746
1126367748
1126367750
1126835770
1126835860
1127299402
1127299404
1127299409
1127299411
1127299413
1127299415
1127299417
1127299425
1127299427
1127299431
1127299435
1127299437
1127352525
1127352631
1127775070
1127775899
1127775901
1127775903
1127775905
1127775907
1127775909
1127775911
1127775913
1127775917
1127775919
1127775921
1127775923
1127775925
1127775927
1127775929
1127775931
1127775937
1127775941
1127775943
1127775945
1127775947
1127775949
1127775951
1127775953
1127775955
1127775957
1127775959
1127775961
1127775963
1127775965
1127775967
1127775969
1127775971
1127775973
1127775975
1127775977
1127775979
1127775981
1127775983
1127775985
1127775987
1127775989
1127775991
1127775993
1127775995
1127775997
1127775999
1127776001
1127776003
1127776005
1127776007
1127776009
1127776011
1127776013
1127776015
1127776017
1127776019
1127776023
1127776025
1127776027
1127776029
1127776031
1127776033
1127776035
1127776037
1127776039
1127776041
1127776043
1127776045
1127776047
1127776049
1127776051
1127776053
1127776055
1127776059
1127776067
1127776069
1127776071
1127776073
1127776075
1127776077
1127776079
1127776081
1127776083
1127776085
1127776087
1127776091
1127776093
1127776097
1127776099
1127776103
1127776105
1127776107
1127776109
1127776111
1127776115
1127776119
1127776123
1127776125
1127776127
1127776129
1127776131
1127776135
1127776139
1127776141
1127776143
1127776145
1127776149
1127776151
1127776155
1127776157
1127776159
1127776161
1127776163
1127776165
1127776167
1127776169
1127776175
1127776177
1127776179
1127776181
1127776183
1127776185
1127776187
1127776189
1127776191
1127776193
1127776195
1127776197
1127776201
1127776203
1127776205
1127776207
1127776209
1127776211
1127776213
1127776215
1127776217
1127776219
1127776223
1127776225
1127776227
1127776229
1127776233
1127776235
1127776239
1127776243
1127776245
1127776247
1127776249
1127776251
1127776253
1127776255
1127776257
1127776259
1127776261
1127776263
1127776265
1127776267
1127776269
1127776271
1127776273
1127776275
1127776277
1127776279
1127776281
1127776283
1127776285
1127776287
1127776293
1127776295
1127776297
1127776299
1127776301
1127776303
1127776305
1127776307
1127776309
1127776311
1127776313
1127776315
1127776317
1127776321
1127776323
1127776325
1127776329
1127776331
1127776333
1127776335
1127776339
1127776341
1127776343
1127776345
1127776347
1127776349
1127776351
1127776353
1127776355
1127776357
1127776359
1127776361
1127776363
1127776365
1127776367
1127776369
1127776373
1127776375
1127776377
1127776379
1127776381
1127776383
1127776385
1127776387
1127776389
1127776391
1127776393
1127776395
1127776399
1127776401
1127776403
1127776405
1127776407
1127776409
1127776411
1127776415
1127776417
1127776419
1127776421
1127776423
1127776425
1127776427
1127776429
1127776433
1127776435
1127776437
1127776439
1127776441
1127776445
1127776447
1127776449
1127776451
1127776453
1127776455
1127776457
1127776459
1127776461
1127776463
1127776465
1127776467
1127776469
1127776471
1127776473
1127776477
1127776479
1127776481
1127776483
1127776485
1127776487
1127776489
1127776491
1127776493
1127776495
1127776497
1127776499
1127776501
1127776503
1127776505
1127776507
1127776509
1127776513
1127776515
1127776517
1127776519
1127776521
1127776523
1127776525
1127776527
1127776529
1127776531
1127776533
1127776535
1127776537
1127776541
1127776543
1127776547
1127776549
1127776553
1127776555
1127776557
1127776559
1127776561
1127776563
1127776565
1127776567
1127776569
1127776571
1127776573
1127776575
1127776577
1127776581
1127776583
1127776587
1127776591
1127776593
1127776595
1127776597
1127776599
1127776601
1127776605
1127776607
1127776609
1127776611
1127776613
1127776615
1127776617
1127776619
1127776621
1127776625
1127776629
1127776631
1127776633
1127776635
1127776637
1127776639
1127776641
1127776643
1127776645
1127776647
1127776649
1127776651
1127776653
1127776655
1127776659
1127776665
1127776667
1127776669
1127776673
1127776675
1127776677
1127776681
1127776683
1127776685
1127776687
1127776689
1127776691
1127776695
1127776697
1127776699
1127776701
1127776703
1127776705
1127776707
1127776709
1127776711
1127776713
1127776715
1127776717
1127776721
1127776723
1127776725
1127776727
1127776729
1127776733
1127776735
1127776737
1127776739
1127776741
1127776743
1127776745
1127776747
1127776749
1127776751
1127776753
1127776755
1127776757
1127776759
1127776761
1127776763
1127776765
1127776767
1127776769
1127776771
1127776773
1127776775
1127776777
1127776779
1127776781
1127776783
1127776785
1127776787
1127776789
1127776791
1127776793
1127776795
1127776797
1127776799
1127776801
1127776803
1127776805
1127776807
1127776809
1127776811
1127776813
1127776815
1127776817
1127776821
1127776823
1127776825
1127776827
1127776829
1127776831
1127776833
1127776835
1127776837
1127776841
1127776845
1127776847
1127776849
1127776851
1127776853
1127776857
1127776859
1127776861
1127776863
1127776865
1127776867
1127776869
1127776871
1127776875
1127776879
1127776881
1127776883
1127776885
1127776889
1127776891
1127776893
1127776899
1127776901
1127776905
1127776909
1127776911
1127776913
1127776915
1127776917
1127776919
1127776921
1127776923
1127776925
1127776929
1127776931
1127776933
1127776935
1127776937
1127776939
1127776943
1127776945
1127776947
1127776949
1127776953
1127776955
1127776957
1127776959
1127776965
1127776967
1127776969
1127776971
1127776973
1127776975
1127776977
1127776979
1127776981
1127776985
1127776987
1127776991
1127776993
1127776995
1127776999
1127777001
1127777003
1127777005
1127777007
1127777011
1127777013
1127777015
1127777017
1127777019
1127777021
1127777023
1127777025
1127777027
1127777029
1127777031
1127777033
1127777035
1127777037
1127777039
1127777041
1127777043
1127777045
1127777047
1127777049
1127777051
1127777053
1127777057
1127777059
1127777061
1127777065
1127777067
1127777069
1127777071
1127777073
1127777075
1127777077
1127777081
1127777083
1127777085
1127777087
1127777089
1127777093
1127777095
1127777097
1127777101
1127777103
1127777107
1127777109
1127777113
1127777115
1127777121
1127777127
1127777129
1127777131
1127777133
1127777135
1127777137
1127777139
1127777141
1127777143
1127777145
1127777147
1127777149
1127777151
1127777153
1127777155
1127777157
1127777159
1127777161
1127777163
1127777165
1127777167
1127777169
1127777171
1127777173
1127777175
1127777177
1127777179
1127777181
1127777185
1127777187
1127777189
1127777193
1127777195
1127777197
1127777199
1127777201
1127777203
1127777205
1127777207
1127777209
1127777211
1127777213
1127777215
1127777217
1127777219
1127777223
1127777225
1127777227
1127777229
1127777231
1127777233
1127777235
1127777237
1127777241
1127777243
1127777245
1127777247
1127777249
1127777251
1127777253
1127777255
1127777257
1127777259
1127777261
1127777263
1127777265
1127777267
1127777269
1127777271
1127777273
1127777275
1127777277
1127777279
1127777281
1127777283
1127777285
1127777287
1127777289
1127777291
1127777293
1127777295
1127777297
1127777299
1127777301
1127777303
1127777305
1127777307
1127777311
1127777315
1127777317
1127777319
1127777321
1127777323
1127777325
1127777327
1127777331
1127777333
1127777335
1127777337
1127777339
1127777341
1127777343
1127777345
1127777347
1127777349
1127777351
1127777353
1127777355
1127777357
1127777359
1127777361
1127777363
1127777365
1127777367
1127777369
1127777371
1127777373
1127777375
1127777377
1127777379
1127777381
1127777383
1127777385
1127777391
1127777393
1127777395
1127777397
1127777399
1127777401
1127777403
1127777405
1127777407
1127777409
1127777411
1127777413
1127777417
1127777419
1127777421
1127777423
1127777425
1127777427
1127777429
1127777431
1127777433
1127777435
1127777439
1127777441
1127777443
1127777445
1127777447
1127777449
1127777451
1127777455
1127777457
1127777459
1127777461
1127777463
1127777465
1127777467
1127777469
1127777471
1127777473
1127777475
1127777477
1127777479
1127777483
1127777485
1127777489
1127777491
1127777493
1127777495
1127777497
1127777499
1127777501
1127777503
1127777505
1127777507
1127777509
1127777511
1127777515
1127777517
1127777519
1127777521
1127777523
1127777525
1127777527
1127777529
1127777531
1127777533
1127777535
1127777537
1127777541
1127777543
1127777547
1127777549
1127777551
1127777553
1127777555
1127777557
1127777559
1127777561
1127777563
1127777565
1127777567
1127777569
1127777571
1127777573
1127777575
1127777577
1127777579
1127777581
1127777583
1127777585
1127777589
1127777593
1127777595
1127777597
1127777599
1127777601
1127777605
1127777607
1127777609
1127777611
1127777613
1127777615
1127777619
1127777621
1127777623
1127777625
1127777627
1127777629
1127777631
1127777633
1127777635
1127777639
1127777643
1127777647
1127777649
1127777651
1127777653
1127777655
1127777657
1127777659
1127777661
1127777663
1127777665
1127777667
1127777669
1127777671
1127777673
1127777675
1127777677
1127777679
1127777681
1127777683
1127777685
1127777687
1127777689
1127777691
1127777693
1127777697
1127777699
1127777701
1127777703
1127777707
1127777709
1127777711
1127777713
1127777715
1127777719
1127777721
1127777725
1127777727
1127777729
1127777731
1127777733
1127777735
1127777737
1127777739
1127777741
1127777743
1127777745
1127777747
1127777749
1127777751
1127777755
1127777757
1127777759
1127777761
1127777763
1127777765
1127777767
1127777769
1127777771
1127777773
1127777775
1127777777
1127777779
1127777781
1127777783
1127777785
1127777787
1127777789
1127777791
1127777795
1127777797
1127777799
1127777801
1127777803
1127777807
1127777809
1127777811
1127777813
1127777815
1127777817
1127777819
1127777821
1127777823
1127777825
1127777829
1127777831
1127777833
1127777835
1127777837
1127777839
1127777841
1127777843
1127777847
1127777851
1127777853
1127777855
1127777857
1127777859
1127777861
1127777863
1127777865
1127777867
1127777869
1127777871
1127777873
1127777875
1127777877
1127777879
1127777881
1127777883
1127777885
1127777887
1127777891
1127777893
1127777895
1127777897
1127777899
1127777901
1127777903
1127777907
1127777909
1127777911
1127777915
1127777919
1127777921
1127777923
1127777925
1127777927
1127777929
1127777931
1127777933
1127777937
1127777939
1127777941
1127777943
1127777947
1127777949
1127777951
1127777953
1127777955
1127777957
1127777959
1127777961
1127777963
1127777965
1127777967
1127777969
1127777971
1127777973
1127777975
1127777977
1127777979
1127777981
1127777983
1127777985
1127777987
1127777989
1127777991
1127777993
1127777995
1127777997
1127777999
1127778001
1127778003
1127778005
1127778007
1127778009
1127778011
1127778013
1127778015
1127778017
1127778019
1127778023
1127778025
1127778027
1127778029
1127778031
1127778035
1127778037
1127778041
1127778043
1127778045
1127778047
1127778049
1127778051
1127778053
1127778055
1127778057
1127778059
1127778061
1127778063
1127778065
1127778067
1127778073
1127778075
1127778077
1127778079
1127778081
1127778083
1127778085
1127778087
1127778089
1127778091
1127778093
1127778095
1127778097
1127778099
1127778103
1127778105
1127778107
1127778109
1127778111
1127778113
1127778115
1127778117
1127778119
1127778121
1127778123
1127778125
1127778127
1127778129
1127778131
1127778133
1127778137
1127778141
1127778143
1127778145
1127778147
1127778149
1127778151
1127778153
1127778155
1127778157
1127778159
1127778161
1127778163
1127778165
1127778167
1127778169
1127778171
1127778173
1127778175
1127778177
1127778181
1127778183
1127778185
1127778187
1127778189
1127778191
1127778193
1127778195
1127778197
1127778199
1127778201
1127778203
1127778205
1127778207
1127778209
1127778211
1127778213
1127778217
1127778219
1127778221
1127778223
1127778225
1127778227
1127778233
1127778235
1127778237
1127778239
1127778241
1127778243
1127778245
1127778247
1127778249
1127778251
1127778253
1127778255
1127778257
1127778259
1127778261
1127778263
1127778265
1127778267
1127778269
1127778271
1127778273
1127778275
1127778277
1127778279
1127778281
1127778285
1127778287
1127778289
1127778291
1127778293
1127778295
1127778299
1127778301
1127778303
1127778305
1127778307
1127778311
1127778313
1127778315
1127778319
1127778321
1127778323
1127778327
1127778329
1127778331
1127778333
1127778335
1127778337
1127778339
1127778343
1127778345
1127778347
1127778351
1127778353
1127778355
1127778357
1127778359
1127778361
1127778365
1127778367
1127778369
1127778371
1127778373
1127778375
1127778377
1127778379
1127778381
1127778383
1127778385
1127778387
1127778389
1127778391
1127778393
1127778395
1127778397
1127778399
1127778401
1127778403
1127778405
1127778407
1127778409
1127778411
1127778413
1127778415
1127778417
1127778419
1127778421
1127778423
1127778425
1127778427
1127778429
1127778433
1127778435
1127778437
1127778439
1127778441
1127778443
1127778445
1127778447
1127778449
1127778451
1127778453
1127778455
1127778457
1127778459
1127778461
1127778463
1127778465
1127778467
1127778469
1127778471
1127778473
1127778475
1127778477
1127778479
1127778481
1127778485
1127778489
1127778491
1127778493
1127778495
1127778497
1127778499
1127778501
1127778503
1127778505
1127778507
1127778509
1127778511
1127778513
1127778515
1127779702
1127779716
1127779730
1127779758
1127779772
1127779786
1127779800
1127779814
1127779842
1127779856
1127779870
1127779884
1127779912
1127779926
1127779940
1127779968
1127779982
1127779996
1127780010
1127780038
1127780052
1127780080
1127780094
1127780108
1127780122
1127780136
1127780164
1127780178
1127780192
1127780206
1127780220
1127780234
1127780248
1127780276
1127780290
1127780304
1127780318
1127780332
1127780346
1127780360
1127780374
1127780402
1127780430
1127780458
1127780472
1127780486
1127780500
1127780514
1127780528
1127780542
1127780556
1127780570
1127780584
1127780598
1127780612
1127780640
1127780654
1127780668
1127780682
1127780696
1127780710
1127780724
1127780752
1127780766
1127780780
1127780794
1127780808
1127780822
1127780836
1127780864
1127780878
1127780892
1127780920
1127780934
1127780948
1127780962
1127781004
1127781018
1127781032
1127781046
1127781060
1127781088
1127781102
1127781116
1127781130
1127781144
1127781158
1127781172
1127781186
1127781200
1127781214
1127781228
1127781256
1127781284
1127781298
1127781312
1127781326
1127781340
1127781354
1127781368
1127781382
1127781396
1127781424
1127781438
1127781452
1127781466
1127781494
1127781508
1127781522
1127781536
1127781550
1127781578
1127781592
1127781634
1127781648
1127781662
1127781676
1127781690
1127781704
1127781718
1127781732
1127781746
1127781760
1127781774
1127781816
1127781830
1127781858
1127781886
1127781914
1127781928
1127781942
1127781956
1127781970
1127781984
1127781998
1127782012
1127782026
1127782054
1127782068
1127782082
1127782110
1127782124
1127782138
1127782166
1127782180
1127782194
1127782222
1127782250
1127782264
1127782292
1127782320
1127782334
1127782348
1127782404
1127782418
1127782432
1127782446
1127782460
1127782474
1127782488
1127782502
1127782516
1127782530
1127782544
1127782572
1127782586
1127933269
1127933271
1127933273
1127933277
1127933279
1127933281
1127933283
1127933285
1127933287
1127933289
1127933293
1127933297
1127933299
1127933303
1127933305
1127933307
1128042441
1128042443
1128042445
1128042447
1128042449
1128042451
1128042453
1128042455
1128042457
1128042459
1128042461
1128042463
1128042465
1128042467
1128042469
1128042471
1128042473
1128042475
1128042477
1128042479
1128042481
1128042485
1128042487
1128042489
1128042493
1128042495
1128042497
1128042499
1128042503
1128042505
1128042507
1128042509
1128042511
1128042513
1128042515
1128042517
1128042519
1128042521
1128042523
1128042525
1128042527
1128042529
1128042531
1128042533
1128042537
1128042539
1128042541
1128042543
1128042545
1128042547
1128042549
1128042551
1128042553
1128042555
1128042557
1128042559
1128042561
1128042563
1128042565
1128042567
1128042569
1128042571
1128042575
1128042579
1128042583
1128042585
1128042587
1128042589
1128042591
1128042593
1128042595
1128042599
1128042601
1128042603
1128042605
1128042607
1128042609
1128042611
1128042613
1128042615
1128042617
1128042619
1128042621
1128042623
1128042625
1128042627
1128042629
1128042633
1128042635
1128042637
1128042639
1128042641
1128042643
1128042645
112807194
1128107484
1128107486
1128107488
1128107490
1128107496
1128107498
1128107502
1128107504
1128107506
1128107508
1128107510
1128107512
1128107514
1128107516
1128107518
1128107520
1128107522
1128107527
1128107533
1128107535
1128107539
1128107541
1128107545
1128107547
1128107549
1128107551
1128107555
1128107561
1128107563
1128122774
1128122776
1128122778
1128122780
1128122782
1128122784
1128122788
1128122790
1128122792
1128122794
1128122796
1128122930
1128122932
1128122934
1128122936
1128122938
1128122940
1128122942
1128122944
1128122946
1128122948
1128122950
1128122952
1128122954
1128194774
1128264165
1128265278
1128272555
1128273463
1128387599
1128387601
1128387603
1128387605
1128387607
1128387609
1128387611
1128387613
1128387615
1128387619
1128387621
1128387623
1128387625
1128387627
1128387631
1128387633
1128387635
1128387637
1128387641
1128506452
1128506476
1128619060
1128620047
1128620061
1128620075
1128776836
1128776838
1128776840
1128776842
1128776844
1128776846
1128776848
1128776850
1128776852
1128776856
1128776860
112891637
112891847
1129604738
1129604740
1129604742
1129604744
1129604746
1129604748
1129604750
1129604752
1129604754
1129604756
1129604758
1129604760
1129604762
1129604764
1129604766
1129604768
1129604770
1129604772
1129604774
1129604776
1129604778
1129604780
1129604782
1129604792
1129604798
1129604800
1129604802
1129604804
1129604806
1129604808
1129604810
1129604812
1129604814
1129604816
1129604818
1129604820
1129604822
1129604824
1129604826
1129604828
1129604830
1129604834
1129604836
1129604840
1129604842
1129604846
1129604848
1129604860
1129604862
1129604866
1129604868
1129604872
1129604874
1129604878
1129604880
1129604882
1129604884
1129604886
1129604888
1129604890
1129604892
1129604896
1129604898
1129604900
1129604902
1129799478
1129799480
1129799482
1129799486
1129799488
1129799490
1129799492
1129799494
1129799496
1129799498
1129799500
1129799502
1129799504
1129799506
1129799508
1129799510
1129799512
1129799514
1129799516
1129799518
1129799520
1129799524
1129799526
1129799528
1129799530
1129799532
1129799534
1129842165
1129842179
1129842492
1129842546
1129842560
1129842588
1129842602
1129866252
1129866254
1129866256
1129866258
1129866260
1129866262
1129866264
1129866266
1129866270
1129866272
1129866274
1129866276
1129866278
1129866280
1129866282
1129866284
1129866286
1129866288
1129866290
1129866292
1129866294
1129866296
1129866298
1129866300
1129866302
1129866304
1129866306
1129866308
1129866310
1129866312
1129866314
1129866316
1129866318
1129866320
1129866322
1129866324
1129866326
1129891592
1129891942
1129892417
1129892419
1129892423
1129899473
1129921363
1129937353
1129941791
1129948278
1129973533
1129976868
1129977027
1129977029
1129978285
1129981720
1129981722
1129985284
1129985462
1129985464
1129997956
1129997958
1129997960
1129997962
1129997964
1130479084
1130479166
1130479168
1130479174
1130479176
1130479178
1130479180
1130479182
1130479184
1130479186
1130479188
1130479190
1130479192
1130479194
1130479196
1130479200
1130479202
1130479204
1130479206
1130479208
1130479210
1130479255
1130479283
1130480701
1130480703
1130480705
1130480709
113056588
113056590
113056592
113056594
113056596
113056598
113056600
113056602
113056604
113056606
113056608
113056610
113056614
113056616
113056618
113056620
1131047434
1131050574
1131050582
1131050584
1131050586
1131050588
1131050592
1131050594
1131050598
1131050600
1131050602
1131050604
1131050606
1131050608
1131050610
1131050612
1131050614
1131050616
1131050618
1131050624
1131050626
1131050630
1131050632
1131050634
1131050636
1131050638
1131050640
1131050642
1131050644
1131050646
1131050648
1131050650
1131050652
1131188844
1131345102
1131388951
1131388953
1131388955
1131388957
1131388959
1131388961
1131388963
1131388965
1131388967
1131388969
1131388975
1131388977
1131388979
1131388981
1131388985
1131388987
1131388989
1131388991
1131388993
1131388995
1131388997
1131388999
1131389001
1131389003
1131389005
1131389007
1131389009
1131389011
1131389013
1131389015
1131389017
1131389019
1131389021
1131389023
1131389025
1131389027
1131389033
1131389035
1131389891
1131389919
1131389933
1131389947
1131389961
1131389975
1131389989
1131390003
1131390032
1131390061
1131390188
1131390202
1131395785
1131395787
1131508547
1131508553
1131508555
1131508557
1131508559
1131508561
1131739508
1131739510
1131739512
1131739514
1131739520
1131739522
1131739524
1131739526
1131739528
1131739530
1131742221
1131742226
1131742231
1131742236
1131742241
1131742246
1131742251
1131742256
1131742266
1131742271
1131742276
1131742281
1131742291
1131742296
1131742301
1131742306
1131742311
1131742316
1131742321
1131742326
1131742331
1131742341
1131742346
1131742351
1131742356
1131742361
1131742366
1131742371
1131742376
1131742381
1131742391
1131742396
1131742401
1131742406
1131742411
113200490
113201060
113201074
113201102
113201116
113201130
113201144
113201158
113201172
113201186
113201200
113201228
113201242
113201256
113201270
113201284
113201526
113201540
113201554
113201568
113201582
113201596
113201610
113201624
113201652
113208348
1132321487
1132321489
1132321491
1132321493
1132321495
1132321497
1132350783
1132504296
1132504298
1132504300
1132593390
1132593394
1132593396
1132593398
1132593400
1132593404
1132593406
1132593410
1132593412
1132593414
1132593416
1132593418
1132593420
1132593424
1132593426
1132593430
1132593432
1132593434
1132593436
1132593438
1132593440
1132593446
1132593448
1132593450
1132593452
1132593454
1132593456
1132593458
1132593460
1132593462
1132593464
1132593466
1132593468
1132593470
1132593474
1132593476
1132593480
1132593482
1132593484
1132593486
1132593490
1132593492
1132593494
1132593496
1132593498
1132593500
1132593502
1132593504
1132593506
1132593508
1132593510
1132593512
1132593514
1132593516
1132593518
1132593522
1132593524
1132593526
1132593528
1132593530
1132593532
1132593534
1132593536
1132593538
1132593540
1132593542
1132593546
1132593548
1132593550
1132593552
1132593554
1132593558
1132593560
1132593562
1132593564
1132593566
1132593568
1132593570
1132593572
1132593574
1132593576
1132593582
1132593584
1132593586
1132593588
1132593590
1132593592
1132593594
1132593596
1132593598
1132593600
1132593602
1132593604
1132593608
1132593610
1132593614
1132593622
1132593624
1132593626
1132593628
1132593630
1132593634
1132593636
1132593638
1132593640
1132593642
1132593644
1132593646
1132593648
1132593650
1132593652
1132593654
1132593656
1132593660
1132593662
1132593664
1132593666
1132593668
1132593670
1132593672
1132626470
1132626472
1132626474
1132626476
1132626478
1132626480
1132626482
1132626484
1132626486
1132626488
1132626492
1132626494
1132626496
1132626498
1132626500
1132626502
1132626504
1132626506
1132626508
1132626510
1132626516
1132626518
1132626522
1132626524
1132626526
1132626528
1132626530
1132626532
1132626534
1132626536
1132626538
1132626540
1132626542
1132626544
1132626546
1132626548
1132626550
1132626552
1132627259
1132627261
1132627263
1132627265
1132627267
1132627269
1132627271
1132627273
1132627275
1132627277
1132627279
1132627281
1132627283
1132627285
1132627287
1132627289
1132627291
1132627295
1132627297
1132627301
1132627303
1132627307
1132627309
1132627311
1132627313
1132627315
1132627319
1132627321
1132627325
1132627327
1132627329
1132627331
1132627333
1132627335
1132627337
1132627339
1132627341
1132627345
1132627347
1132627349
1132627351
1132627353
1132627355
1132627357
1132627359
1132627361
1132627363
1132627365
1132627367
1132627369
1132627371
1132627373
1132627378
1132627380
1132627382
1132627386
1133406999
1133407098
1133407576
1133407702
1133407730
1133407915
1133409678
1133409720
1133409734
1133409748
1133409838
1133409953
1133409981
1133409995
1133410703
1133410717
1133410731
1133410745
1133410759
1133410773
1133411093
1133411107
1133509229
1133509231
1133509233
1133509235
1133509237
1133509239
1133509241
1133509245
1133509247
1133509249
1133509251
1133509255
1133509257
1133509259
1133645326
1133645340
1133645354
1134379696
1134379717
1134379870
1134379884
1134427448
1134427450
1134590496
1134599903
1134599905
1134599907
1134599909
1134599911
1134599913
1134599915
1134599917
1134599919
1134599921
1134678591
1134678595
1134678597
1134678599
1134679467
1134679469
1134679475
1134679477
1134679479
1134679481
1134679483
1134679485
1134679487
1134679489
1134679491
1134679493
1134679495
1134679497
1134679499
1134679501
1134679505
1134679507
1134679509
1134679511
1134679513
1134679515
1134679517
1134679519
1134679523
1134679525
1134679527
1134679533
1134679537
1134679539
1134679541
1134679543
1134679545
1134679547
1134679549
1134679551
1134679553
1134679555
1134679557
1134679559
1134679561
1134679563
1134679565
1134679567
1134679569
1134679571
1134679573
1134679575
1134679577
1134679579
1134679581
1134679583
1134679587
1134679589
1134679591
1134679597
1134679599
1134679601
1134679603
1134679605
1134679611
1134679613
1134679615
1134679617
1134679631
1134679633
1134679637
1134679639
1134679641
1134679645
1134679647
1134679649
1134679651
1134679653
1134679655
1134679657
1134679659
1134679663
1134679665
1134679667
1134679669
1134679671
1134679673
1134679675
1134679677
1134679679
1134679681
1134679683
1134679685
1134679687
1134679689
1134679691
1134679693
1134679695
1134679697
1134679699
1134679701
1134679703
1134679705
1134679707
1134679709
1134679713
1134679715
1134679717
1134679719
1134679721
1134679723
1134679725
1134679731
1134679733
1134679735
1134679737
1134679739
1134679741
1134679743
1134679745
1134679747
1134679749
1134679751
1134679753
1134929278
1134929280
1134929286
1134929288
1134929290
1134929292
1134929295
1134929297
1134929299
1134929301
1134929303
1134929305
1134929307
1134929309
1134929311
1134929313
1134929319
1134929321
1134929323
1134929325
1134929327
1134929329
1134929331
1134929335
1134929337
1134929339
1134929341
1134929343
1134929345
1134929347
1134929349
1134929351
1134929355
1134929357
1134929359
1134929361
1134929365
1134929369
1134929375
1134929377
1134929379
1134929381
1134929385
1134929387
1134929389
1134929391
1134929393
1134935275
1134935277
1134935279
1134935281
1134935283
1134935285
1134935287
1134935289
1134935291
1134935297
1134935299
1134935303
1134935305
1134935307
1134935309
1134935311
1134935313
1134935315
1134935317
1134935319
1134935321
1134935323
1134935327
1134935329
1134935331
1134935333
1134935335
1134935337
1134935339
1134936154
1134936156
1134936158
1134936160
1134936162
1134936164
1134936589
1134936591
1134936593
1134936597
1134936599
1134936601
1134936603
1134936605
1134936607
1134936609
1134936611
1134936613
1134936615
1134936617
1134936619
1134936621
1134936623
1134936625
1134936627
1134936629
1134936631
1134936633
1134936635
1134936637
1134936639
1134936651
1134936653
1134936655
1134936657
1134936659
1134936661
1134936663
1134936675
1134936677
1134936679
1134936681
1134936683
1134936685
1134936687
1134936689
1134936691
1134936693
1134936697
1134936699
1134936701
1134936703
1134942684
1134943685
1134943687
1134943689
1134943691
1134943693
1134943695
1134943697
1134943699
1134943703
1134943716
1134945051
1134945619
1134945675
1134945689
1134945703
1134945731
1134945745
1134945773
1134945787
1134945801
1134945815
1134945829
1134986870
1135077192
1135077196
1135439432
1135439434
1135439436
1135439438
1135439440
1135439444
1135439448
1135439492
1135439496
1135439498
1135439500
1135439502
1135439504
1135439506
1135439508
1135439510
1135439512
1135439516
1135439518
1135439520
1135439522
1135439524
1135439526
1135439528
1135439530
1135439532
1135439534
1135439536
1135451200
1135451544
1135451558
1135451690
1135451957
1135451971
1135453174
1135453176
1135453178
1135453180
1135453182
1135453186
1135453188
1135453190
1135453192
1135453194
1135453196
1135453198
1135453208
1135453210
1135453214
1135453218
1135453220
1135453224
1135453228
1135453230
1135453232
1135453234
1135453236
1135453238
1135453240
1135519696
1135519710
1135519724
1135519752
1135519766
1135519780
1135519794
1135519822
1135519836
1135519850
1135519864
1135519878
1135520066
1135520080
1135520094
1135520108
1135520136
1135520150
1135520164
1135520178
1135523494
1135523496
1135523498
1135523502
1135523504
1135523506
1135523508
1135523510
1135523512
1135523514
1135523516
1135523518
1135523522
113676612
113679438
113706986
113706988
113706990
113706992
113706994
113706996
113707000
113707392
113707394
113715358
113715360
113715362
113715364
1137301657
1137301659
1137301661
1137301663
1137301665
1137301669
1137301671
1137301673
1137301677
1137301679
1137301681
1137301685
1137301687
1137301691
1137301693
1137301695
1137301697
1137301699
1137301701
1137301703
1137301705
1137301709
1137301715
1137301717
1137301723
1137301725
1137301727
1137301731
1137301733
1137301735
1137301737
1137301739
1137301741
1137301743
1137301745
1137473252
1137485973
1137500352
1137534567
1137645853
1137645855
1137645857
11386118
113926816
1139376939
1139376953
1139376967
1139376981
1139376995
1139377009
1139377023
1139377037
1139377051
1139377065
1139377093
1139377107
1139377121
1139377135
1139377149
1139377163
1139377177
1139377191
1139377205
1139377219
1139377233
1139377247
1139377261
1139377275
1139377289
1139377303
1139377331
1139377345
1139377359
1139377373
1139377387
1139377415
1139377429
1139377443
1139377457
1139377471
1139377485
1139377499
1139377513
1139377527
1139377541
1139377555
1139377569
1139377583
1139377597
1139377611
1139377639
1139377653
1139377681
1139377695
1139377709
1139377723
1139377737
1139377765
1139377793
1139377807
1139377821
1139377835
1139377849
1139377863
1139377877
1139377891
1139377905
1139377919
1139377933
1139377947
1139377961
1139377975
1139378003
1139378017
1139378059
1139378101
1139379200
1139379214
1139379228
1139379242
1139379256
1139400949
1139400951
1139400953
1139400957
1139400959
1139400961
1139400963
1139400965
1139400967
1139416446
1139416596
1139416609
1139416611
1139416613
1139416615
1139416617
1139416619
1139416621
1139416623
1139416625
1139416636
1139416980
1139421040
1139421042
1139451047
1139451049
1139451051
1139451053
1139451055
1139451059
1139451061
1139491911
1139491913
1139491915
1139491919
1139491923
1139491925
1139491929
1139491931
1139491933
1139491935
1139491937
1139491939
1139491941
1139491943
1139491945
1139491947
1139491949
1139491951
1139491953
1139491955
1139491957
1139491959
1139491961
1139491963
1139491965
1139491967
1139491969
1139491971
1139491973
1139491975
1139491977
1139491979
1139491981
1139491983
1139491985
1139491987
1139491989
1139491991
1139491993
1139491997
1139491999
1139492003
1139492007
1139492009
1139492011
1139492013
1139492015
1139492017
1139492019
1139492021
1139492023
1139492025
1139492027
1139689068
1139689070
1139689076
1139689078
1139689082
1139689084
1139689086
1139689088
1139689090
1139689092
1139689094
1139689096
1139689098
1139689100
1139689102
1139689104
1139689106
1139689108
1139689110
1139689112
1139689114
1139689116
1139689118
1139695870
1139695898
1139695912
1139696012
1139696016
1139696030
1139696044
1139696058
1139696072
1139696086
1139696100
1139696114
1139696128
1139696156
1139696170
1139696198
1139696240
1139696254
1139696296
1139696310
1139696324
1139696338
1139696352
1139696366
1139696380
1139696394
1139696436
1139696450
1139696464
1139696478
1139696506
1139696520
1139696534
1139696548
1139696590
1139696604
1139696618
1139696632
1139696646
1139696660
1139696674
1139696688
1139696702
1139696716
1139696730
1139696758
1139696772
1139696786
1139696800
1139696932
1139857909
1139870741
1139870743
1139870745
1139870747
1139870749
1139870751
1139871431
1140176288
1140176292
1140176294
1140176296
1140176298
1140176300
1140176302
1140176308
1140176310
1140176314
1140176316
1140176320
1140176322
1140176326
1140176328
1140176330
1140176336
1140176338
1140176340
1140176342
1140176344
1140176346
1140176348
1140176350
1140176352
1140176354
1140338671
1140338673
1140338675
1140338677
1140338680
1140338682
1140393047
1140393049
1140393051
1140393057
1140393059
1140393061
1140393063
1140393069
1140393071
1140393073
1140393077
1140393079
1140393081
1140393083
1140393085
1140393087
1140393089
1140393091
1140393093
1140393095
1140393099
1140393101
1140393103
1140393105
1140393107
1140393111
1140393113
1140393115
1140393117
1140393119
1140393121
1140393123
1140393125
1140393127
1140393129
1140393131
1140393133
1140393137
1140393141
1140393143
1140393149
1140393153
1140393155
1140393157
1140393159
1140393161
1140393163
1140398616
1140398618
1140398620
1140398622
1140398624
1140398626
1140398628
114052818
114052862
114052884
114053028
114150247
114150261
114150275
114150289
114150303
114150317
114150331
114150345
114150359
114150373
114150387
114150454
114150456
114150457
114150458
114150459
114150461
114150463
114150467
114150468
114150469
114150470
114150471
114150472
114150474
114150475
114150476
114150477
114150478
114150479
114150480
114150481
114150482
114150484
114150485
114150487
114150488
114150489
114150490
114150491
114150492
114150493
114150494
114150497
114150500
114150502
114150503
114150504
114150505
114150508
114150509
114150512
114150513
114150514
114150515
114150516
114150517
114150518
114150519
114150520
114150521
114150522
114150523
114150526
114150530
114150532
114150533
114150534
114150535
114150539
114150540
114150542
114150543
114150544
114150546
114150547
114150548
114186886
114186888
114186890
114186892
114186894
114186896
114186898
114186900
114186902
114186904
114186906
114186908
114186912
114186914
1141957760
1141958620
1141958648
114223857
114223862
114223867
114223872
114223877
114223882
114223887
114223892
114223897
114223912
114223922
114223932
114223947
114223952
114223962
114223967
114223972
114223977
114223982
114223987
114223992
114223997
114224002
114224007
114224012
114224017
114224022
114224027
114224032
114224037
114224042
114224047
114224052
114224057
114224062
114224067
114224072
114224082
114224092
114224097
114224102
114224107
114224112
114224117
114224122
114224127
114224132
114224137
114224142
114224147
114224152
114224157
114224162
114224167
114224172
114224182
114224187
114224192
114224197
114224202
114224207
114224212
114224217
114224222
114224227
114224232
114224237
114224540
114224542
114224544
114224548
114224562
114224564
114224566
114224570
114224572
114224574
114224576
114224578
114224580
114224582
114224584
114224586
114224588
114224590
114224592
114224594
114224596
114224598
1142643081
1142643083
1142643085
1142643089
1142643091
1142643093
1142643095
1142643097
1142643099
1142643101
1142643103
1142643105
1142643107
1142643109
1142717475
1142717477
1142717479
1142717481
1142717483
1142717485
1142717487
1142717489
1142717491
114319070
114319072
114319074
114319076
114319078
114319080
114319084
1143271762
1143286229
1143286231
1143286233
1143286235
1143286237
1143286239
1143286241
1143504429
1143504431
1143504433
1143530561
1143530563
1143530565
1143530567
1143530569
1143530571
1143530573
1143530575
1143530577
1143530579
1143530581
1143530583
1143530585
1143565753
1143565755
1143565771
1143565785
1143565799
1143565841
1143565896
1143566352
1143566366
1143566380
1143566394
1143566408
1143566422
1143566436
1143566464
1143566478
1143566492
1143566506
1143566520
1143566534
1143566548
1143567820
1143567822
1143567824
1143577883
1143577887
1143577889
1143577891
1143577893
1143577895
1143577897
1143577899
1143577901
1143577903
1143577905
1143577907
1143577909
1143577911
1143577915
1143577919
1143577921
1143577923
1143577925
1143577927
1143577929
1143577931
1143577933
1143577935
1143577937
1143577947
1143577949
1143577951
1143577953
1143577955
1143577957
1143577959
1143577961
1143577967
1143577971
1143577973
1143577975
1143577979
1143577981
1143577983
1143577985
1143577987
1143577989
1143577991
1143577993
1143577995
1143577997
1143577999
1143578003
1143578005
1143578007
1143578009
1143578015
1143578019
1143578021
1143578023
1143578025
1143578027
1143578029
1143578031
1143578033
1143578035
1143578037
1143578047
1143578049
1143578051
1143578053
1143578055
1143578057
1143578059
1143578061
1143578063
1143578065
1143578067
1143578069
1143578071
1143578073
1143578075
1143578077
1143578079
1143578081
1143578083
1143578085
1143578089
1143578091
1143578093
1143578095
1143578097
1143578099
1143578101
1143578103
1143578105
1143578107
1143578109
1143578111
1143578113
1143578115
1143578117
1143578119
1143578121
1143578123
1143578125
1143578127
1143578129
1143578131
1143578133
1143578135
1143578137
1143578141
1143578143
1143578145
1143578147
1143578149
1143578151
1143578153
1143578157
1143578159
1143578161
1143578163
1143578165
1143578167
1143578169
1143578171
1143578173
1143578175
1143578177
1143578179
1143578181
1143578185
1143578187
1143578189
1143578191
1143578193
1143578197
1143578199
1143578201
1143578203
1143578205
1143578213
1143578215
1143578217
1143578219
1143578221
1143578223
1143578225
1143578229
1143578235
1143578237
1143578241
1143578243
1143578245
1143578247
1143578249
1143578251
1143578253
1143578255
1143578257
1143578259
1143578263
1143578265
1143578267
1143578269
1143639574
1143639576
1143639578
1143639580
1143639582
1143639584
1143639586
1143639588
1143639590
1143639594
1143639596
1143639598
1143639600
1143639604
1143639606
1143639610
1143639616
1143639618
1143639620
1143639622
1143639624
1143639626
1143639628
1143639630
1143639632
1143639634
1143639638
1143639644
1143639646
1143650552
1143650554
1143650556
1143650558
1143650560
1143650562
1143650564
1143650566
1143650570
1143650574
1143650576
1143650580
1143650582
1143650584
1143650588
1143650590
1143650592
1143650594
1143650596
1143650598
1143650600
1143650604
1143650606
1143650610
1143650612
1143650614
1143650618
1143650620
1143650624
1143650626
1143650628
1143650630
1143650634
1143650638
1143650640
1143650642
1143650644
1143650650
1143650652
1143650654
1143650656
1143650658
1143650660
1143650662
1143650664
1143650666
1143650668
1143650670
1143650672
1143650674
1143650676
1143650678
1143650682
1143650684
1143650686
1143650688
1143650690
1143650692
1143650694
1143650696
1143650698
1143650700
1143650702
1143650706
1143650708
1143650710
1143650712
1143650714
1143650716
1143650718
1143650720
1143650722
1143650726
1143650728
1143650730
1143650732
1143650734
1143650736
1143650738
1143650740
1143650742
1143696662
1143696668
114386739
114386742
1145139733
1145139735
1145139737
1145139743
1145139745
1145139747
1145139749
1145139751
1145139753
1145139755
1145139757
1145139759
1145139761
1145139763
1145139765
1145139767
1145139769
1145139771
1145139773
1145139775
1145139777
1145139779
1145139781
1145139783
1145139785
1145139787
1145139789
1145139791
1145139793
1145139795
1145139797
1145139799
1145139801
1145139803
1145139805
1145139807
1145139809
1145139811
1145139813
1145139815
1145139817
1145139819
1145139821
1145139823
1145139825
1145139827
1145139829
1145139831
1145139833
1145139835
1145139837
1145139839
1145139841
1145139843
1145139845
1145139847
1145139849
1145139851
1145139853
1145139855
1145139857
1145139859
1145139861
1145139863
1145139865
1145139867
1145139869
1145139871
1145139873
1145139875
1145139877
1145139879
1145139881
1145139883
1145139885
1145139887
1145139889
1145139891
1145139893
1145139895
1145139897
1145139899
1145139903
1145139905
1145139951
1145139953
1145139957
1145143337
1145143339
1145143341
1145143343
1145143345
1145143347
1145587991
1145587993
1145587995
1145587997
1145588001
1145588003
1145588005
1145588007
1145588009
1145588011
1145588013
1145588015
1145588019
1145588021
1145588023
1145588025
1145588027
1145588029
1145588031
1145588033
1145588037
1145802553
1145802555
1145802557
1145802559
1145802561
1145802565
1145802567
1145802569
1145802571
1145802573
1145861538
1145861552
1145861566
1145861580
1145861594
1145861608
1145861622
1145865533
1145865547
1145865561
1145865575
1145865589
1145865631
1145869579
1145869593
1145869621
1145869635
1145869651
1145991167
1145991169
1145991171
1145991173
1145991177
1145991179
1145991181
1145991185
1145991187
1145991189
1145991191
1145991193
1145991195
1145991197
1145991199
1145991201
1145991203
1145991207
1145991211
1145991213
1145991215
1145991217
1145991219
1145991221
1145991225
1145991227
1145991233
1145991235
1145991237
1145991239
1145991241
1145991243
1145991245
1145991247
1145991251
1145991253
1145991255
1145991257
1145991259
1145991261
1145991263
1145991267
1145991269
1145991271
1145991273
1145991275
1145991277
1145991279
1145991281
1145991283
1145991289
1145991293
1145991295
1145991297
1145991299
1145991301
1145991303
1145991305
1145991307
1145991309
1145991311
1145991313
1145991315
1145991317
1145991319
1145991321
1145991323
1145991329
1146000569
1146000571
1146000573
1146076434
1146076436
1146076438
1146076440
1146076442
1146076444
1146076446
1146076448
1146076450
1146076452
1146076454
1146076456
1146076458
1146076460
1146076462
1146076464
1146076466
1146076468
1146076470
1146076472
1146076474
1146076476
1146076478
1146076480
1146076482
1146076484
1146076486
1146076488
1146076490
1146076492
1146076494
1146076500
1146076502
1146076504
1146076506
1146076508
1146076510
1146076512
1146076514
1146076516
1146076518
1146076520
1146076522
1146076524
1146187104
1146187106
1146187108
1146187110
1146187112
1146187114
1146187116
1147163895
1147163897
1147163899
1147163902
1147541762
1147541764
1147541766
1147541768
1147541770
1147541772
1147541774
1147541776
1147541778
1147541780
1147541782
1147541784
1147541786
1147541788
1147541790
1147541792
1147541794
1147541798
1147541800
1147541802
1147541804
1147541806
1147541808
1147541810
1147541812
1147541814
1147541816
1147541818
1147541820
1147541822
1147541824
1147541826
1147541828
1147541830
1147541832
1147541834
1147541836
1147541838
1147541840
1147541842
1147541844
1147541846
1147541848
1147541850
1147541852
1147541854
1147541856
1147541858
1147541860
1147541862
1147541864
1147541866
1147541868
1147541870
1147541872
1147541874
1147541878
1147541880
1147541882
1147541884
1147541886
1147541888
1147541890
1147541892
1147541894
1147541896
1147541900
1147541902
1147541904
1147541906
1147541908
1147541910
1147541912
1147541914
1147541916
1147541918
1147541920
1147541922
1147541924
1147541926
1147541928
1147541930
1147541934
1147541936
1147541938
1147541942
1147721660
1147721664
1147721666
1147721668
1147721672
1147721674
1147721676
1147721680
1147721682
1147721684
1147721686
1147721688
1147721690
1147721694
1147721696
1147721698
1147721700
1147721702
1147721704
1147721706
1147721708
1147721710
1147721712
1147721714
1147721716
1147721718
1147721720
1147721722
1147721724
1147721726
1147721728
1147721730
1147721732
1147721734
1147721736
1147721738
1147721740
1147721742
1147721744
1147721746
1147721748
1147721750
1147721752
1147721754
1147721756
1147721758
1147721760
1147721762
1147721764
1147721766
1147721768
1147721770
1147721772
1147721774
1147721776
1147721778
1147721780
1147721782
1147721784
1147721786
1147721788
1147721790
1147721792
1147721794
1147721796
1147721798
1147721800
1147721802
1147721804
1147721806
1147721808
1147721810
1147721812
1147721814
1147721816
1147721818
1147721820
1147721822
1147721824
1147721826
1147721830
1147721832
1147721834
1147721840
1147721842
1147721844
1147721846
1147721848
1147721850
1147721852
1147721854
1147721856
1147721858
1147721860
1147721862
1147721864
1147721866
1147721868
1147721872
1147721874
1147721876
1147721878
1147721880
1147721882
1147721884
1147721886
1147721888
1147721890
1147721892
1147721894
1147721896
1147721898
1147721900
1147721904
1147721906
1147721908
1147721910
1147721914
1147721916
1147721918
1147721920
1147721924
1147721926
1147721932
1147721934
1147721936
1147721938
1147721940
1147721942
1147721944
1147721948
1147721950
1147721952
1147721956
1147721958
1147721960
1147721962
1147721964
1147721966
1147721968
1147721974
1147721976
1147721978
1147721984
1147721988
1147721990
1147721992
1147721994
1147722000
1147722002
1147722004
1147722006
1147722008
1147722010
1147722012
1147722014
1147722016
1147722018
1147722020
1147722022
1147722024
1147723956
1147723958
1147723962
1147723964
1147723966
1147723968
1147724012
1147724014
1147724016
1147724020
114804335
1148304495
1148304497
1148304499
1148304501
1148304503
1148304505
1148304507
1148304511
1148304513
1148304515
1148304517
1148361499
1148361501
1148361503
1148361507
1148361509
1148361511
1148361513
1148361517
1148361519
1148361521
1149032436
1149032438
1149032440
1149032442
1149033036
1149033038
1149033040
1149033042
1149033044
1149033046
1149033048
1149033050
1149033052
1149033054
1149033056
1149033058
1149033060
1149033062
1149033064
1149033066
1149033068
1149320207
1149320262
1149320276
1149320332
1149320345
1149320386
1149320413
1149320440
1149320480
1149320494
1149320518
1149320532
1149320560
1149320572
1149320585
1149320599
1149320627
1149320654
1149320689
1149320703
1149320716
1149320727
1149320739
1149320751
1149320764
1149320776
1149320786
1149320809
1149320829
1149320863
1149320902
1149320914
1149320925
1149320938
1149320951
1149321015
1149321039
1149321053
1149321066
1149321093
1149321107
1149321121
1149321135
1149321175
1149321894
1149322476
1149322490
1149322504
1149322518
1149322532
1149322546
1149322560
1149403702
1149551421
1149551423
1149551425
1149551427
1149553265
1149613070
1149613108
1149613159
1149613204
1149613243
1149613292
1149613341
1149613376
1149613474
1149613515
1149613612
1149613653
1149613778
1149613797
1149613813
1149643577
1150016761
1150017671
1150083929
1150084045
1150084111
1150084125
1150084139
1150084153
1150084167
1150084181
1150084195
1150084209
1150084237
1150084380
1150147373
1150147647
1150148445
1150148459
1150148479
1150148511
1150148547
1150149103
1150149299
1150149449
1150149568
1150149582
1150149598
1150149612
1150149626
1150149640
1150149656
1150149670
1150149688
1150149718
1150149740
1150149764
1150149794
1150149826
1150149840
1150149858
1150149874
1150149923
1150149973
1150149995
1150150019
1150150048
1150150075
1150150094
1150150112
1150150126
1150150142
1150150160
1150150176
1150150192
1150150206
1150150254
1150150270
1150150285
1150150299
1150150313
1150150327
1150150371
1150150403
1150150563
1150150585
1150151055
1150189596
1150189598
1150189600
1150189602
1150189606
1150189608
1150189610
1150189612
1150189614
1150189616
1150189618
1150189620
1150189622
1150189624
1150189626
1150189628
1150189630
1150189634
1150189636
1150189638
1150189640
1150189642
1150189646
1150189648
1150189650
1150189652
1150190963
1150190965
1150190967
1150190969
1150190971
1150195497
1150195499
1150195507
1150196088
1150196090
1150196092
1150196094
1150196437
1150196439
1150196441
1150196443
1150196445
1150196447
1150196449
1150196451
1150196453
1150196455
1150311757
1150311855
1150311857
1150311859
1150311861
1150311863
1150311865
1150311867
1150311869
1150311871
1150311873
1150311875
1150311877
1150311879
1150311881
1150311883
1150311885
1150311887
1150311889
1150311893
1150311895
1150311897
1150311899
1150313209
1150316776
1150316780
1150490230
1150490232
1150490237
1150490250
1150490253
1150490256
1150490258
1150490260
1150490262
1150490264
1150563654
1150563668
1150563682
1150563696
1150563710
1150563738
1150563752
1150563766
1150563780
1150563794
1150563808
1150563822
1150563850
1150563878
1150563892
1150563906
1150563920
1150563934
1150563950
1150563964
1150563992
1150564006
1150564020
1150564034
1150564062
1150564076
1150564090
1150564104
1150564118
1150564132
1150564146
1150564160
1150564174
1150564188
1150564202
1150564216
1150564230
1150564244
1150564258
1150564272
1150564286
1150564300
1150564314
1150564328
1150564342
1150564356
1150564370
1150564384
1150564398
1150564412
1150564426
1150564440
1150564454
1150564468
1150564482
1150564496
1150564510
1150564524
1150564538
1150564552
1150564596
1150564685
1150565014
1150565028
1150565042
1150565056
1150566245
1150566247
1150566249
1150566251
1150566255
1150566257
1150566259
1150566261
1150566265
1150566267
1150566269
1150566271
1150566273
1150566275
1150566277
1150566279
1150566281
1150566283
1150566285
1150566291
1150566293
1150566297
1150566299
1150566301
1150566303
1150566307
1150566309
1150566311
1150566313
1150566315
1150566317
1150566319
1150566321
1150566323
1150566325
1150566327
1150566329
1150566331
1150566335
1150566629
1150566634
1150566637
1150566644
1150566651
1150566654
1150566660
1150566666
1150566676
1150566682
1150566685
1150566688
1150566691
1150566694
1150566697
1150566700
1150566708
1150566711
1150566714
1150566717
1150566736
1150566739
1150566751
1150567785
1150567799
1150567813
1150567855
1150567869
1150567883
1150567897
1150567911
1150567925
1150567953
1150567967
1150567981
1150567995
1150568009
1150568023
1150568037
1150568051
1150568065
1150568079
1150568093
1150568107
1150568121
1150568135
1150568149
1150568163
1150568205
1150568219
1150568233
1150568247
1150568261
1150568275
1150568289
1150568317
1150568331
1150568345
1150568359
1150568373
1150568401
1150568415
1150568429
1150568443
1150568457
1150568471
1150568499
1150568513
1150568527
1150568541
1150568555
1150568569
1150568611
1150568625
1150568639
1150568653
1150568667
1150568681
1150568695
1150568709
1150568723
1150568737
1150568751
1150568765
1150568779
1150568793
1150568807
1150568821
1150568835
1150568849
1150568863
1150568877
1150568905
1150568933
1150568947
1150568961
1150568975
1150568989
1150569003
1150569045
1150569059
1150569073
1150569087
1150569101
1150569115
1150569129
1150569143
1150569171
1150569185
1150569199
1150569227
1150569255
1150569269
1150569283
1150569297
1150569311
1150569325
1150569339
1150569353
1150569381
1150569395
1150569423
1150569437
1150569451
1150569465
1150569493
1150569521
1150569535
1150569549
1150569563
1150569577
1150569591
1150569605
1150569619
1150569633
1150569661
1150569675
1150569689
1150569703
1150569717
1150569731
1150569745
1150569773
1150569801
1150569829
1150569857
1150569871
1150569885
1150569899
1150569913
1150569927
1150569941
1150569955
1150569969
1150569997
1150570011
1150570025
1150570039
1150570053
1150570067
1150570081
1150570095
1150570109
1150570123
1150570137
1150570151
1150570165
1150570179
1150570193
1150570207
1150570221
1150570235
1150570249
1150570263
1150570277
1150570291
1150570305
1150570319
1150570333
1150570347
1150570361
1150570389
1150570403
1150570417
1150570459
1150570473
1150570487
1150570501
1150570515
1150570529
1150570543
1150570557
1150570571
1150570585
1150570599
1150570613
1150570641
1150570655
1150570669
1150570683
1150570697
1150570711
1150570725
1150570739
1150570753
1150570767
1150570781
1150570795
1150570809
1150570823
1150570837
1150570851
1150570865
1150570879
1150570893
1150570907
1150570921
1150570949
1150570963
1150570977
1150570991
1150571005
1150571019
1150571033
1150571047
1150571061
1150571075
1150571089
1150571103
1150571131
1150571159
1150571173
1150571187
1150571201
1150571229
1150571243
1150571257
1150571271
1150571299
1150571313
1150571327
1150571341
1150571355
1150571369
1150571383
1150571411
1150571425
1150571439
1150571453
1150571481
1150571495
1150571537
1150571565
1150571579
1150571593
1150571621
1150571635
1150571649
1150571663
1150571677
1150571691
1150571705
1150571719
1150571761
1150571775
1150571803
1150571817
1150571831
1150571859
1150571887
1150571901
1150571915
1150571929
1150571943
1150571957
1150571971
1150571999
1150572013
1150572027
1150572041
1150572055
1150572069
1150572083
1150572097
1150572111
1150572125
1150572139
1150572153
1150572167
1150572181
1150572223
1150572251
1150572279
1150572321
1150572335
1150572349
1150572363
1150572377
1150572419
1150572433
1150572447
1150572461
1150572475
1150572489
1150572503
1150572517
1150572531
1150572545
1150572573
1150572587
1150572601
1150572615
1150572629
1150572643
1150572657
1150572671
1150572699
1150572713
1150572741
1150572755
1150572769
1150572783
1150572811
1150572839
1150572853
1150572867
1150572881
1150572895
1150572909
1150572923
1150572937
1150572951
1150572965
1150572979
1150572993
1150573007
1150573021
1150573035
1150573049
1150573063
1150573091
1150573119
1150573133
1150573147
1150573161
1150573175
1150573189
1150573203
1150573231
1150573245
1150573273
1150573287
1150573301
1150573315
1150573329
1150573357
1150573385
1150573399
1150573413
1150573427
1150573441
1150573455
1150573469
1150573483
1150573497
1150573511
1150573525
1150573553
1150573567
1150573581
1150573595
1150573609
1150573623
1150573637
1150573651
1150573665
1150573679
1150573693
1150573707
1150573721
1150573735
1150573749
1150573763
1150573777
1150573791
1150573805
1150573819
1150573833
1150573847
1150573861
1150573875
1150573903
1150573917
1150573931
1150573945
1150573959
1150573973
1150573987
1150574001
1150574015
1150574043
1150574057
1150574071
1150574085
1150574099
1150574113
1150574127
1150574141
1150574155
1150574169
1150574183
1150574197
1150574225
1150574239
1150574267
1150574281
1150574295
1150574309
1150574323
1150574337
1150574351
1150574365
1150574379
1150574393
1150574421
1150574435
1150574449
1150574463
1150574477
1150574491
1150574505
1150574519
1150574533
1150574547
1150574561
1150574575
1150574589
1150574603
1150574631
1150574645
1150574659
1150574673
1150574687
1150574701
1150574715
1150574729
1150574757
1150574785
1150574813
1150574841
1150574869
1150574883
1150574897
1150574925
1150574939
1150574953
1150574967
1150574981
1150575023
1150575037
1150575051
1150575065
1150575079
1150575093
1150575107
1150575121
1150575135
1150575149
1150575163
1150575177
1150575191
1150575205
1150575233
1150575247
1150575261
1150575275
1150575289
1150575303
1150575317
1150575331
1150575345
1150575359
1150575373
1150575387
1150575401
1150575415
1150575443
1150575457
1150575471
1150575499
1150575513
1150575527
1150575541
1150575555
1150575569
1150575583
1150575611
1150575625
1150575639
1150575653
1150575667
1150575681
1150575695
1150575709
1150575723
1150575737
1150575765
1150575779
1150575793
1150575807
1150575835
1150575863
1150575877
1150575891
1150575905
1150575919
1150575933
1150575947
1150575961
1150575975
1150575989
1150576003
1150576017
1150576031
1150576073
1150576101
1150576143
1150576157
1150576171
1150576199
1150576213
1150576227
1150576241
1150576255
1150576269
1150576283
1150576297
1150576311
1150576325
1150576353
1150576367
1150576381
1150576395
1150576409
1150576423
1150576437
1150576451
1150576465
1150576479
1150576493
1150576507
1150576521
1150576549
1150576563
1150576577
1150576605
1150576619
1150576633
1150576647
1150576675
1150576689
1150576717
1150576731
1150576759
1150576787
1150576801
1150576815
1150576829
1150576843
1150576871
1150576885
1150576899
1150576913
1150576927
1150576941
1150576969
1150576983
1150576997
1150577011
1150577025
1150577039
1150577053
1150577081
1150577095
1150577109
1150577123
1150577137
1150577151
1150577165
1150577179
1150577193
1150577207
1150577221
1150577235
1150577249
1150577263
1150577277
1150577291
1150577305
1150577319
1150577333
1150577347
1150577361
1150577375
1150577403
1150577431
1150577459
1150577473
1150577487
1150577501
1150577529
1150577543
1150577557
1150577571
1150577599
1150577627
1150577641
1150577655
1150577669
1150577683
1150577697
1150577711
1150577725
1150577739
1150577753
1150577781
1150577795
1150577809
1150577851
1150577865
1150577893
1150577935
1150577949
1150577963
1150577991
1150578005
1150578019
1150578033
1150578047
1150578075
1150578089
1150578103
1150578117
1150578131
1150578145
1150578159
1150578173
1150578215
1150578229
1150578243
1150578271
1150578285
1150578299
1150578313
1150578327
1150578341
1150578355
1150578369
1150578383
1150578411
1150578425
1150578439
1150578467
1150578481
1150578495
1150578523
1150578537
1150578551
1150578565
1150578579
1150578593
1150578607
1150578621
1150578635
1150578663
1150578677
1150578691
1150578705
1150578719
1150578733
1150578747
1150578761
1150578775
1150578789
1150578803
1150578817
1150578831
1150578845
1150578859
1150578873
1150578887
1150578901
1150578915
1150578929
1150578957
1150578971
1150578985
1150578999
1150579041
1150579055
1150579069
1150579083
1150579097
1150579111
1150579125
1150579139
1150579153
1150579167
1150579195
1150579209
1150579223
1150579237
1150579251
1150579265
1150579279
1150579293
1150579321
1150579335
1150579349
1150579363
1150579377
1150579391
1150579405
1150579419
1150579433
1150579447
1150579461
1150579475
1150579489
1150579503
1150579517
1150579531
1150579545
1150579559
1150579587
1150579601
1150579615
1150579629
1150579643
1150579657
1150579671
1150579699
1150579713
1150579727
1150579741
1150579755
1150579769
1150579783
1150579797
1150579811
1150579825
1150579839
1150579853
1150579867
1150579881
1150579895
1150579909
1150579923
1150579937
1150579951
1150579965
1150579979
1150579993
1150580007
1150580035
1150580077
1150580105
1150580119
1150580133
1150580147
1150580161
1150580175
1150580189
1150580203
1150580217
1150580231
1150580245
1150580259
1150580273
1150580301
1150580315
1150580343
1150580357
1150580385
1150580399
1150580427
1150580441
1150580455
1150580469
1150580483
1150580497
1150580525
1150580539
1150580553
1150580567
1150580581
1150580595
1150580609
1150580623
1150580637
1150580651
1150580665
1150580679
1150580693
1150580707
1150580721
1150580735
1150580749
1150580763
1150580805
1150580833
1150580847
1150580875
1150580889
1150580903
1150580917
1150580931
1150580945
1150580973
1150580987
1150581001
1150581015
1150581029
1150581043
1150581071
1150581085
1150581099
1150581113
1150581127
1150581141
1150581169
1150581183
1150581197
1150581211
1150581225
1150581239
1150581253
1150581281
1150581295
1150581309
1150581323
1150581337
1150581379
1150581393
1150581407
1150581421
1150581463
1150581477
1150581491
1150581505
1150581519
1150581533
1150581547
1150581561
1150581575
1150581589
1150581603
1150581617
1150581631
1150581645
1150581659
1150581673
1150581687
1150581701
1150581729
1150581743
1150581771
1150581785
1150581799
1150581813
1150581827
1150581841
1150581855
1150581869
1150581883
1150581897
1150581911
1150581925
1150581939
1150581953
1150581967
1150581981
1150581995
1150582009
1150582023
1150582037
1150582051
1150582065
1150582079
1150582093
1150582121
1150582135
1150582149
1150582177
1150582205
1150582219
1150582233
1150582247
1150582275
1150582289
1150582303
1150582317
1150582331
1150582345
1150582359
1150582373
1150582387
1150582415
1150582429
1150582443
1150582457
1150582471
1150582485
1150582499
1150582513
1150582541
1150582555
1150582583
1150582597
1150582611
1150582639
1150582653
1150582667
1150582681
1150582695
1150582709
1150582723
1150582737
1150582751
1150582765
1150582793
1150582807
1150582821
1150582835
1150582863
1150582877
1150582891
1150582905
1150582919
1150582933
1150582947
1150582961
1150582989
1150583003
1150583017
1150583031
1150583045
1150583087
1150583101
1150583115
1150583143
1150583157
1150583171
1150583185
1150583199
1150583213
1150583227
1150583241
1150583269
1150583297
1150583311
1150583325
1150583339
1150583367
1150583381
1150583395
1150583409
1150583423
1150583437
1150583451
1150583465
1150583493
1150583507
1150583521
1150583549
1150583563
1150583577
1150583591
1150583619
1150583633
1150583661
1150583675
1150583689
1150583703
1150583731
1150583759
1150583773
1150583801
1150583815
1150583829
1150583843
1150583871
1150583885
1150583899
1150583927
1150583941
1150583983
1150583997
1150584011
1150584025
1150584053
1150584067
1150584081
1150584095
1150584109
1150584123
1150584137
1150584151
1150584179
1150584193
1150584207
1150584221
1150584235
1150584249
1150584263
1150584291
1150584305
1150584319
1150584333
1150584347
1150584361
1150584375
1150584389
1150584403
1150584417
1150584431
1150584445
1150584459
1150584473
1150584487
1150584529
1150584543
1150584557
1150584571
1150584585
1150584599
1150584613
1150584641
1150584655
1150584683
1150584711
1150584739
1150584753
1150584767
1150584781
1150584795
1150584809
1150584823
1150584865
1150584907
1150584921
1150584935
1150584949
1150584977
1150584991
1150585005
1150585019
1150585033
1150585047
1150585061
1150585075
1150585089
1150585103
1150585117
1150585131
1150585145
1150585159
1150585173
1150585187
1150585215
1150585229
1150585257
1150585271
1150585285
1150585299
1150585313
1150585341
1150585355
1150585369
1150585383
1150585397
1150585411
1150585425
1150585453
1150585467
1150585481
1150585509
1150585523
1150585551
1150585565
1150585579
1150585593
1150585621
1150585635
1150585649
1150585663
1150585677
1150585691
1150585705
1150585719
1150585733
1150585747
1150585761
1150585775
1150585789
1150585817
1150585831
1150585845
1150585873
1150585901
1150585915
1150585929
1150585943
1150585957
1150585971
1150585985
1150586013
1150586027
1150586041
1150586055
1150586083
1150586097
1150586111
1150586125
1150586139
1150586153
1150586167
1150586195
1150586209
1150586223
1150586237
1150586251
1150586265
1150586293
1150586307
1150586321
1150586335
1150586349
1150586363
1150586377
1150586391
1150586405
1150586419
1150586447
1150586461
1150586489
1150586503
1150586517
1150586531
1150586545
1150586559
1150586573
1150586587
1150586601
1150586615
1150586629
1150586643
1150586657
1150586671
1150586685
1150586699
1150586713
1150586727
1150586755
1150586769
1150586783
1150586797
1150586811
1150586825
1150586853
1150586867
1150586881
1150586895
1150586909
1150586923
1150586937
1150586951
1150586965
1150586979
1150586993
1150587007
1150587021
1150587049
1150587063
1150587077
1150587091
1150587105
1150587119
1150587133
1150587147
1150587161
1150587175
1150587189
1150587203
1150587217
1150587231
1150587245
1150587259
1150587273
1150587301
1150587329
1150587343
1150587357
1150587371
1150587385
1150587399
1150587413
1150587441
1150587455
1150587469
1150587483
1150587497
1150587511
1150587525
1150587539
1150587553
1150587567
1150587595
1150587609
1150587623
1150587651
1150587693
1150587707
1150587721
1150587735
1150587763
1150587791
1150587805
1150587819
1150587833
1150587847
1150587861
1150587875
1150587889
1150587903
1150587931
1150587945
1150587959
1150587973
1150588001
1150588015
1150588029
1150588043
1150588071
1150588099
1150588113
1150588127
1150588141
1150588155
1150588169
1150588197
1150588211
1150588225
1150588239
1150588253
1150588281
1150588295
1150588323
1150588337
1150588351
1150588365
1150588379
1150588393
1150588407
1150588421
1150588435
1150588449
1150588463
1150588477
1150588491
1150588505
1150588519
1150588533
1150588561
1150588575
1150588617
1150588645
1150588659
1150588687
1150588701
1150588715
1150588729
1150588743
1150588757
1150588771
1150588785
1150588799
1150588813
1150588827
1150588855
1150588869
1150588883
1150588897
1150588911
1150588925
1150588953
1150588981
1150589023
1150589065
1150589079
1150589093
1150589107
1150589121
1150589135
1150589163
1150589177
1150589191
1150589205
1150589219
1150589233
1150589247
1150589261
1150589289
1150589303
1150589317
1150589331
1150589345
1150589373
1150589387
1150589401
1150589415
1150589429
1150589457
1150589471
1150589485
1150589499
1150589527
1150589541
1150589555
1150589569
1150589583
1150589597
1150589611
1150589625
1150589653
1150589667
1150589681
1150589695
1150589709
1150589723
1150589737
1150589765
1150589793
1150589807
1150589821
1150589835
1150589849
1150589863
1150589877
1150589891
1150589905
1150589919
1150589933
1150589947
1150589961
1150589975
1150589989
1150590003
1150590017
1150590031
1150590045
1150590059
1150590073
1150590087
1150590101
1150590115
1150590129
1150590143
1150590157
1150590171
1150590185
1150590199
1150590213
1150590227
1150590241
1150590269
1150590283
1150590297
1150590325
1150590339
1150590353
1150590367
1150590381
1150590395
1150590409
1150590423
1150590437
1150590451
1150590465
1150590479
1150590493
1150590521
1150590549
1150590563
1150590577
1150590591
1150590605
1150590619
1150590633
1150590647
1150590661
1150590675
1150590703
1150590717
1150590731
1150590745
1150590759
1150590787
1150590801
1150590815
1150590857
1150590871
1150590885
1150590913
1150590927
1150590941
1150590955
1150590969
1150590983
1150590997
1150591011
1150591039
1150591053
1150591067
1150591081
1150591109
1150591123
1150591137
1150591151
1150591179
1150591207
1150591221
1150591235
1150591249
1150591263
1150591277
1150591291
1150591305
1150591319
1150591333
1150591347
1150591375
1150591389
1150591403
1150591417
1150591431
1150591445
1150591459
1150591473
1150591487
1150591501
1150591529
1150591543
1150591557
1150591571
1150591585
1150591599
1150591613
1150591627
1150591641
1150591655
1150591669
1150591683
1150591697
1150591725
1150591739
1150591753
1150591767
1150591809
1150591823
1150591837
1150591865
1150591879
1150591893
1150591935
1150591963
1150591977
1150591991
1150592005
1150592019
1150592061
1150592089
1150592103
1150592117
1150592131
1150592145
1150592159
1150592173
1150592187
1150592201
1150592215
1150592229
1150592243
1150592257
1150592285
1150592299
1150592327
1150592341
1150592355
1150592369
1150592383
1150592397
1150592411
1150592425
1150592439
1150592453
1150592467
1150592481
1150592495
1150592509
1150592523
1150592537
1150592551
1150592565
1150592579
1150592593
1150592607
1150592621
1150592635
1150592663
1150592691
1150592705
1150592719
1150592747
1150592761
1150592775
1150592817
1150592845
1150592859
1150592873
1150592887
1150592901
1150592915
1150592957
1150592971
1150592985
1150592999
1150593013
1150593027
1150593041
1150593055
1150593069
1150593083
1150593097
1150593111
1150593125
1150593139
1150593153
1150593167
1150593223
1150593237
1150593265
1150593293
1150593307
1150593321
1150593335
1150593349
1150593363
1150593377
1150593391
1150593405
1150593419
1150593433
1150593447
1150593461
1150593475
1150593489
1150593503
1150593531
1150593545
1150593559
1150593587
1150593601
1150593643
1150593657
1150593685
1150593699
1150593713
1150593727
1150593741
1150593755
1150593769
1150593797
1150593811
1150593825
1150593853
1150593867
1150593881
1150593895
1150593909
1150593923
1150593937
1150593951
1150593965
1150593979
1150593993
1150594007
1150594021
1150594035
1150594063
1150594077
1150594091
1150594105
1150594133
1150594147
1150594161
1150594175
1150594189
1150594217
1150594245
1150594259
1150594287
1150594301
1150594315
1150594343
1150594357
1150594371
1150594385
1150594399
1150594413
1150594427
1150594455
1150594469
1150594483
1150594511
1150594525
1150594539
1150594553
1150594567
1150594581
1150594595
1150594623
1150594651
1150594665
1150594693
1150594707
1150594721
1150594735
1150594749
1150594763
1150594777
1150594791
1150594805
1150594819
1150594833
1150594847
1150594861
1150594875
1150594889
1150594917
1150594931
1150594945
1150594959
1150594973
1150594987
1150595001
1150595015
1150595057
1150595071
1150595085
1150595099
1150595113
1150595141
1150595169
1150595197
1150595225
1150595239
1150595253
1150595267
1150595281
1150595309
1150595323
1150595337
1150595351
1150595365
1150595393
1150595407
1150595421
1150595435
1150595449
1150595477
1150595505
1150595533
1150595547
1150595561
1150595575
1150595589
1150595603
1150595617
1150595631
1150595659
1150595673
1150595687
1150595701
1150595729
1150595743
1150595757
1150595771
1150595785
1150595799
1150595813
1150595827
1150595841
1150595855
1150595883
1150595911
1150595939
1150595953
1150595981
1150596009
1150596023
1150596037
1150596065
1150596079
1150596093
1150596121
1150596149
1150596163
1150596177
1150596191
1150596205
1150596219
1150596233
1150596247
1150596261
1150596275
1150596289
1150596303
1150596317
1150596331
1150596345
1150596373
1150596387
1150596401
1150596415
1150596429
1150596457
1150596471
1150596485
1150596499
1150596513
1150596527
1150596541
1150596555
1150596569
1150596611
1150596639
1150596653
1150596667
1150596681
1150596695
1150596709
1150596723
1150596737
1150596751
1150596765
1150596807
1150596821
1150596835
1150596849
1150596863
1150596877
1150596891
1150596905
1150596919
1150596933
1150596947
1150596961
1150596975
1150596989
1150597003
1150597017
1150597031
1150597059
1150755764
1150755766
1150755772
1150755778
1150755780
1150755782
1150755784
1150755786
1150755788
1150755792
1150755794
1150881410
1150881424
1150881438
1151029757
1151029759
1151029761
1151029763
1151029765
1151029767
1151029769
1151029771
1151029773
1151029775
1151029777
1151029779
1151029781
1151029783
1151029785
1151029787
1151052344
1151052346
1151052348
1151052350
1151052352
1151052354
1151052356
1151052358
1151052360
1151052362
1151052364
1151052366
1151052368
1151052370
1151052372
1151052374
1151052376
1151052378
1151052380
1151052384
1151052386
1151052390
1151052392
1151052394
1151052396
1151052398
1151052400
1151052402
1151052404
1151052406
1151052408
1151052410
1151052412
1151052414
1151052416
1151052418
1151052420
1151052422
1151052428
1151052430
1151052432
1151052434
1151052436
1151052438
1151052440
1151052442
1151052444
1151052446
1151052448
1151052450
1151052452
1151052458
1151052460
1151052464
1151052466
1151052468
1151052470
1151052472
1151052474
1151052476
1151052478
1151052482
1151052488
1151052490
1151052492
1151052494
1151052496
1151052498
1151052500
1151052502
1151052504
1151052506
1151052508
1151052510
1151052512
1151052514
1151052516
1151052518
1151052520
1151052522
1151052524
1151052526
1151052528
1151052530
1151052532
1151052534
1151052536
1151096
1151098
1151100
1151102
1151121121
1151121135
1151121149
1151121163
1151327198
1151327214
1151327228
1151327243
1151327271
1151327291
1151327335
1151327366
1151327380
1151327765
115185294
115185326
115185344
115185363
115185381
115185384
1152000443
1152000445
1152000447
1152524919
1152524933
1152524935
1152524937
1152524948
1152524962
1152524990
1152525032
1152525046
1152525060
1152525074
1152525088
1152525116
1152525130
1152525144
1152525158
1152525172
1152525186
1152525200
1152525214
1152525228
1152525256
1152525284
1152525326
1152525340
1152525354
1152525368
1152525382
1152525396
1152525410
1152525424
1152525452
1152525466
1152525494
1152525508
1152525522
1152525536
1152525550
1152525564
1152525578
1152525592
1152525606
1152525620
1152525634
1152525648
1152525676
1152525690
1152525704
1152525718
1152525732
1152525746
1152525760
1152525774
1152525788
1152525802
1152525816
1152525830
1152525844
1152525858
1152525872
1152525886
1152525900
1152525914
1152525928
1152525956
1152525970
1152525984
1152525998
1152526012
1152526026
1152526040
1152526054
1152526068
1152526082
1152526102
11526558
115279588
11528352
11528354
11528356
11528360
11528362
11528366
11528368
11528370
11528372
11528374
11528376
11528380
11528382
11528384
11528386
11528388
11528390
11528392
11528394
11528400
11528402
11528404
11528406
11528410
11528412
11528414
11528418
11528420
11528422
11528424
1153118525
1153219558
1153219560
1153219562
1153219564
1153219568
1153219570
1153219572
1153219574
1153219576
1153219578
1153219580
1153219582
1153219584
1153219586
1153219588
1153219590
1153219592
1153219594
1153219596
1153219598
1153219600
1153219602
1153219604
1153219606
1153219608
1153219610
1153219612
1153234023
115336283
115336285
115336287
115336291
115336293
115336295
115336297
115336299
115336301
115336303
115336307
115336309
115336311
115336313
115336315
115336317
115336319
115336321
115336346
115336348
115336350
115336354
115336356
115336358
115336360
115336362
115336364
115336378
115336380
115336384
115336386
115336391
115336393
115336395
115336397
115336401
115336404
115336406
115336408
115336410
115336412
115336417
115336419
115336423
115336432
115336440
115336442
115336446
115336448
115336465
115336471
115336490
115336498
115336500
115336502
115336504
115336506
115336508
115336510
115336512
115336514
115336516
115336518
115336522
115336525
115336527
115336529
115336531
115336533
115336535
115336555
115336557
115336559
115336561
115336563
115336565
115336568
115336570
115336572
115336574
115336578
115336580
115336582
115336584
115336586
115336588
115336590
115336594
115336596
115336598
115336600
115336602
115336604
115336606
115336608
115336610
115336612
115336614
115336616
115336618
115336620
115336622
115336626
115336629
115336631
115336634
115336636
115336638
115336640
115336642
115336644
115336646
115343207
115343209
115344815
115344829
115344843
115344871
115344899
115344913
115344927
115344955
115344969
115344983
115344997
115345011
115345025
115345039
115345053
115345067
115345081
115345095
1153535252
1153535254
1153535256
1153535258
1153535260
1153535264
1153535266
1153535268
1153535270
1153535274
1153535278
1153535280
1153535282
1153535284
1153535286
1153535288
1153535290
1153535292
1153535294
1153535296
1153535298
1153535300
1153535302
1153535304
1153535306
1153535308
1153535310
1153535312
1153535314
1153535316
1153535318
1153535320
1153535322
1153535324
1153535326
1153535330
1153535332
1153535334
1153535336
1153535338
1153535340
1153535342
1153535344
1153535350
1153535352
1153535354
1153535364
1153535368
1153535370
1153535376
1153535382
1153535384
1153535388
1153535390
1153535394
1153535402
1153535416
1153535418
1153535420
1153535422
1153535426
1153535428
1153535430
1153535432
1153535436
1153535440
1153535442
1153535444
1153535446
1153535448
1153535450
1153535452
1153535454
1153535456
1153535458
1153535460
1153535462
1153535464
1153535466
1153535468
1153535470
1153535472
1153535474
1153535476
1153535480
1153535484
1153535488
1153535490
1153535492
1153535494
1153535496
1153535498
1153535502
1153535504
1153535506
1153535514
1153535516
1153535528
1153535530
1153535532
1153535534
1153535536
1153535538
1153535542
1153535544
1153535546
1153535548
1153535550
1153535554
1153535556
1153535560
1153535562
1153535564
1153535568
1153535570
1153535572
1153535576
1153535586
1153535588
1153535590
1153535592
1153535594
1153535596
1153535598
1153535600
1153535602
1153535606
1153535610
1153535612
1153535614
1153535616
1153535618
1153535620
1153535622
1153535624
1153535626
1153535628
1153535630
1153535632
1153535634
1153535636
1153535638
1153535648
1153535650
1153535652
1153535654
1153535656
1153535664
1153535670
1153535672
1153535676
1153535678
1153535680
1153535684
1153535686
1153535688
1153535696
1153535700
1153535702
1153535704
1153535710
1153535712
1153535714
1153535720
115361439
1153683725
1153684379
1153684381
1153684383
1153684385
1153684387
1153684391
1153684393
1153684395
1153684865
1153684867
1153684869
1153684873
1153684875
1153684879
1153684887
1153699015
1153699019
1153699023
1153699027
1153699029
1153699031
1153699033
1153699035
1153699037
1153699039
1153699041
1153699043
1153699045
1153699047
1153699049
1153699053
1153699055
1153699059
1153699061
1153699063
1153699065
1153699067
1153699069
1153699860
1153699862
1153699864
1153699866
1153699868
1153699870
1153699872
1153699874
1153699876
1153699878
1153699882
1153699884
1153699888
1153699890
1153699892
1153699894
1153699896
1153699898
1153699900
1153699902
1153699904
1153699908
1153699910
1153699912
1153699914
1153699916
1153699918
1153699920
1153699922
1153699924
1153699926
1153699928
1153699930
1153699932
1153699934
1153699936
1153699938
1153699940
1153699944
1153699946
1153699948
1153699950
1153699952
1153699956
1153699958
1153699960
1153699962
1153699964
1153699966
1153699968
1153699970
1153699972
1153699974
1153699976
1153699978
1153699980
1153699982
1153699984
1153699986
1153699988
1153699990
1153699992
1153699994
1153699996
1153699998
1153700000
1153700002
1153700008
1153700010
1153700012
1153700014
1153700016
1153700018
1153700020
1153700022
1153700024
1153700026
1153700028
1153700030
1153700032
1153700034
1153700036
1153700038
1153700040
1153700042
1153700044
1153700046
1153700048
1153700050
1153700052
1153700054
1153700056
1153700058
1153700060
1153700062
1153700064
1153700066
1153700070
1153700072
1153700074
1153700078
1153700080
1153700082
1153700084
1153700086
1153700088
1153700090
1153700092
1153700094
1153700098
1153700100
1153700102
1153700104
1153700108
1153700110
1153700112
1153700114
1153700118
1153700120
1153700122
1153700124
1153700128
1153700132
1153700134
1153700136
1153700138
1153700140
1153700146
1153700148
1153700150
1153700152
1153700154
1153700156
1153700158
1153700160
1153700162
1153700164
1153700166
1153700168
1153700170
1153700172
1153700174
1153700176
1153700180
1153700182
1153700184
1153700186
1153700188
1153700190
1153700192
1153700194
1153700196
1153700198
1153700200
1153700204
1153700206
1153700208
1153700210
1153700212
1153700214
1153700216
1153700218
1153700222
1153700224
1153700226
1153700228
1153700230
1153700232
1153700234
1153700238
1153700240
1153700248
1153700252
1153700254
1153700258
1153700260
1153700262
1153700266
1153700268
1153700270
1153700272
1153700274
1153700276
1153700278
1153700280
1153700282
1153700286
1153700288
1153700294
1153700296
1153700298
1153700300
1153700302
1153700304
1153700306
1153700310
1153700312
1153700314
1153700316
1153700318
1153700320
1153700322
1153700326
1153700328
1153700332
1153700334
1153700338
1153700340
1153700342
1153700344
1153700346
1153700348
1153700350
1153700352
1153700354
1153700356
1153700358
1153700360
1153700362
1153700364
1153700366
1153700368
1153700370
1153700372
1153700374
1153700376
1153700378
1153700380
1153700382
1153700384
1153700388
1153700396
1153700400
1153700402
1153700404
1153700406
1153700408
1153700410
1153700412
1153700416
1153700418
1153700422
1153700424
1153700428
1153700432
1153700434
1153700438
1153700440
1153700442
1153700444
1153700446
1153700448
1153700450
1153700452
1153700454
1153700456
1153700458
1153700460
1153700462
1153700464
1153700466
1153700468
1153700470
1153700472
1153700474
1153700476
1153700478
1153700480
1153700484
1153700486
1153700488
1153700490
1153700492
1153700494
1153700496
1153700498
1153700500
1153700502
1153700504
115382326
115382327
115382328
115382330
115382333
115382374
115382376
115382378
115382380
115382386
115382390
115382392
115382398
115382400
115382402
115382404
115382406
115382408
115382410
115382412
115382416
115382418
115382420
115382422
115382424
115382426
115382428
115382430
115382432
115382434
115382440
115382442
115382444
115382448
115382450
115382452
115382454
115382456
115382460
115382462
115382464
115382466
115382468
115382470
115382472
115382474
115391860
1153960016
1153960039
1153960053
1153960057
1153960067
1153960071
1153960075
1153960077
1153960079
1153960081
1153960083
1153960085
1153960087
1153960089
1153960091
1153960095
1153960097
1153960099
1153960101
1153960107
1153960111
1153960115
1153960125
1153960129
1153960143
1153960153
1153960155
1153960159
1153960171
1153960181
1153960185
1153960195
1153960197
1153960199
1153960205
1153960213
1153960217
1153960227
1153960231
1153960241
1153960243
1153960245
1153960247
1153960251
1153960261
1153960263
1153960267
1153960277
1153960287
1153960289
1153960293
1153960303
1153960305
1153960307
1154256733
1154256761
1154256789
1154256803
1154256817
1154256831
1154256859
1154256878
1154257917
1154257931
1154258005
1154258019
1154500227
1154500241
1154500255
1154500269
1154500296
1154500324
1154500338
1154500352
1154500366
1154500380
1154500394
1154500408
1154500422
1154500436
1154500450
1154500464
1154500478
1154500492
1154500506
1154500520
1154500534
1154500576
1154500590
1154500604
1154500618
1154500632
1154500646
1154500660
1154500674
1154500688
1154500702
1154500716
1154500730
1154500744
1154500758
1154500772
1154500786
1154500800
1154500828
1154500842
1154500856
1154500870
1154500884
1154500912
1154500926
1154500940
1154500954
1154500968
1154500982
1154500996
1154501010
1154501024
1154501038
1154501052
1154501066
1154501080
1154501094
1154501108
1154501148
1154513302
1154513304
1154513308
1154513310
1154513312
1154513314
1154513318
1154513320
1154513322
1154513324
1154513326
1154513328
1154513330
1154513332
1154513334
1154513336
1154513338
1154513340
1154513342
1154513344
1154513346
1154513348
1154513352
11545675
11545689
11545708
1154738972
1154739000
1154739043
1154739045
1154739047
1154739049
1154739051
1154739059
1154739061
1154739067
1154739069
1154739071
1154739073
1154739075
1154744128
1154744130
1154744132
1154744134
1154744136
1154744138
1154744140
1154744142
1154744144
1154744146
1154744148
1154744154
1154744156
1154744158
1154744160
1154744162
1154744166
1154744168
1154744170
1154744172
1154744174
1154744176
1154744178
1154744180
1154744182
1154744184
1154744186
1154744188
1154744190
1154744192
1154744194
1154744198
1154744202
1154744204
1154744206
1154744208
1154744210
1154744212
1154744216
1154744218
1154744220
1154744222
1154744224
1154744226
1154744228
1154744230
1154744234
1154744236
1154744240
1154744242
1154744246
1154744248
1154744250
1154744252
1154744254
1154744256
1154744258
1154744260
1154744262
1154744266
1154744268
1154744270
1154744272
1154744276
1154744278
1154744280
1154744282
1154744284
1154744286
1154744290
1154744292
1154744294
1154744296
1154744298
1154744300
1154744302
1154744304
1154744306
1154744308
1154744310
1154744312
1154744316
1154744318
1154744320
1154744324
1154744326
1154744328
1154744330
1154744332
1154744334
1154744336
1154744338
1154744342
1154744344
1154744346
1154744348
1154744350
1154744352
1154744354
1154744356
1154744358
1154744360
1154744362
1154744364
1154744366
1154744368
1154744370
1154744374
1154744376
1154744378
1154744380
1154744386
1154840153
1154840155
1154840157
1154840225
1154840227
115494565
115494593
115494607
115494621
115494635
115494649
115494663
115494705
115494719
115494733
115494747
115494761
115494775
115494803
115494831
115494845
115498269
115501476
115531520
115531595
115531609
115531623
115531651
115532026
1158556250
1158556254
1158587451
1158587479
1158587493
1158587521
1158587665
1158628182
1158628184
1158628186
1158628590
1158628592
1158628594
1158628596
1158628598
1158628600
1158628602
1158628604
1158628606
1158628608
1158660528
1158660530
1158660532
1158660536
1158660538
1158660540
1158660542
1158862842
1158879342
1158880993
1158928623
1158985815
1158985829
1158985857
1158985871
1158985885
1158985899
1158985913
1158985927
1159033759
1159033761
1159033763
1159033765
1159033767
1159033769
1159033773
1159033775
1159033777
1159033783
1159033785
1159033787
1159033789
1159033791
1159033793
1159033795
1159033797
1159033801
1159033803
1159033805
1159033807
1159033809
1159033811
1159033813
1159033815
1159034350
1159034352
1159034354
1159034358
1159034360
1159034362
1159034364
1159034366
1159034368
1159034370
1159034372
1159034374
1159034380
1159034382
1159034384
1159034390
1159034392
1159034394
1159034396
1159034400
1159034402
1159034406
1159034408
1159034410
1159034412
1159034414
1159034416
1159034420
1159034422
1159034424
1159034426
1159034428
1159034430
1159034436
1159034438
1159034440
1159034442
1159034444
1159034446
1159034448
1159034450
1159034452
1159034454
1159034456
1159034458
1159034464
1159034466
1159034468
1159034470
1159034472
1159034474
1159034476
1159034480
1159034482
1159034484
1159034486
1159034488
1159034490
1159034492
1159034494
1159034496
1159034498
1159034500
1159034502
1159034506
1159034508
1159034510
1159034512
1159034520
1159034522
1159034524
1159034528
1159034530
1159034532
1159034534
1159034536
1159034538
1159034540
1159034544
1159034546
1159034548
1159034550
1159034552
1159034554
1159034556
1159034558
1159182643
1159182645
1159182647
1159182649
1159334514
1159334716
1159334722
1159334724
1159334726
1159334728
1159334730
1159334732
1159334736
1159334738
1159334740
1159334742
1159334744
1159334746
1159334748
1159334752
1159334754
1159334756
1159334760
1159334762
1159334764
1159334766
1159334768
1159334770
1159334772
1159334774
1159334776
1159334778
1159376345
1159376347
1159376349
1159376353
1159376355
1159376357
1159376361
1159376363
1159376365
1159376367
1159376369
1159376373
1159376375
1159376377
1159376379
1159376381
1159376383
1159376385
1159376389
1159376391
1159376393
1159376395
1159376397
1159376399
1159376403
1159376405
1159376407
1159376409
1159376411
1159376413
1159376415
1159376419
1159431064
1159431066
1159431070
1159431072
1159431074
1159431076
1159431078
1159431080
1159431082
1159431084
1159431088
1159431090
1159431092
1159431094
1159431096
1159431098
1159431100
1159431102
1159431104
1159431108
1159431110
1159431112
1159431116
1159431122
1159431126
1159431128
1159431130
1159431134
1159431136
11597186
11597188
11597190
11597192
11597194
1159851159
1159851163
116006443
116014296
116014310
11602891
1160417588
1160417602
1160417854
1160417868
1160417882
1160417896
1160417924
1160417938
1160417952
1160417966
1160417980
1160417994
1160418008
1160418022
1160418036
1160418050
1160418064
1160418078
1160418092
1160418106
1160419570
1160547416
1160547430
1160547444
1160547458
1160547472
1160547486
1160547500
1160547514
1161054773
11610804
116235401
1162401998
116241381
116241395
116241409
116241437
116241451
116241465
116241493
116241507
116241521
116241535
116241549
116241563
116241577
116241591
116241605
116241619
116241633
116241647
116241661
116241675
116241703
116241731
116241745
116241759
116241773
116241787
116241801
116241829
116241843
116241857
116241871
116241885
116241899
116241913
116241927
116241941
116241969
116241983
116241997
116242011
116242025
116242039
116242053
116242229
116242243
116242257
116257162
116257176
116257190
116257204
116257218
116257232
116257260
116257274
116257288
116257302
116257316
116257330
116257358
116257372
1162689786
1162705278
1162705311
1162705316
1162707278
1162707292
1162707306
1162707320
1162707732
116488399
116488401
116488403
116488405
116488407
116517809
116517823
116517837
116517851
116517865
116517879
116517893
116517907
116517921
116517949
116517963
116517977
116517991
116518005
116518019
116518033
116518047
116518061
116518075
116518103
116518131
116518145
116518159
116518173
116518187
1165907268
116607739
116607741
116607743
116607745
116607747
116607751
116607755
116607761
116607763
116607765
116607767
116607769
116607771
116607773
116607775
116607779
116607781
116607783
116607785
116607787
116607789
116607791
116607793
116607795
116607797
116607799
116607801
116607803
116607805
116607807
116607809
116607811
116607813
116607815
116607817
116607819
116607821
116607823
116607825
116607827
116607829
116607831
116607833
116607839
116607841
116607843
116607845
116607847
116607849
116607851
116607853
116607855
116607857
116607859
116607885
116607887
116607889
116607893
116607895
116607897
116607899
116607901
116607903
116607905
116607907
116607909
116607911
116607913
116607917
116607919
116607921
116607923
116607925
116607927
116607929
116607931
116607933
116607935
116607939
116607941
116607943
116607945
116607947
116607949
116607951
116607953
116607955
116607957
116607961
116607963
116607965
116607969
116607971
116607973
116607975
116607977
116607979
116607981
116607983
116607985
116607987
116607989
116607991
116607993
116607995
116607997
116607999
116608001
116608003
116608007
116608009
116608011
116608013
116608015
116608017
116608019
116608021
116608023
116608025
116608027
116608031
116608033
116608035
116608037
116608039
116608041
116608043
116608045
116608047
116608049
116608051
116608053
116608055
116608057
116608063
116608065
116608067
116608069
116608071
116608073
116608075
116608079
1166135149
1166135155
1166135157
1166135159
1166135163
1166135165
1166135167
1166135210
1166135212
1166135216
1166135218
1166135220
1166135224
1166135226
1166135259
1166135261
1166135263
1166135265
1166135267
1166135269
1166135321
1166135323
1166135325
1166135372
1166135376
1166135378
1166135382
1166135416
1166135418
1166135420
1166135456
1166135458
1166135460
1166135517
1166135552
1166135608
116613637
116613639
116613641
116613643
116613645
116613647
116613649
116613651
116613653
116613655
116613657
116613661
116613663
116613665
116613667
116613669
116613671
116613673
116613675
116613681
116613683
116613685
116613689
116613691
116613693
116613695
116613697
116613699
116613701
116613703
116613705
116613707
116613709
116613711
116613717
116613719
116613721
116613723
116613725
116613727
116613729
116613731
116613733
116613735
116613737
116613739
116613741
116613743
116613745
116613747
116634247
116668504
116733677
116733679
116733681
116733683
116733685
116733687
116733689
116733695
116733699
116733701
116733705
116733707
116733709
116733713
116733715
116733717
116733719
116733721
116733723
116733725
116734723
116734737
116734751
116734765
116734786
116734800
116739695
1167504604
1167533091
1167533147
1167598351
1167598353
1167598355
1167598357
1167598359
1167598361
1167598365
1167598367
1167598369
1167598371
1167598373
1167598375
1167598377
1167598379
1167598383
1167598385
1167934599
1168043831
1168043929
1168048657
1168056851
116831678
116831692
116831706
116831761
116831763
116831765
116831767
116831769
116831771
116831773
116831777
116831779
116831781
116831783
116831785
116831787
116831789
116831793
116831795
116831797
116831799
116831803
116831805
116831807
116831809
116831811
116831819
116831821
116831823
116831825
116831827
116831831
116831833
116831835
116831839
116831841
116831843
116831845
116831847
116831849
116831851
116831853
116831855
116831857
116831859
116831861
116831863
116831865
116831867
116831871
116831873
116831875
116831877
116831879
116831881
116831883
116831885
116831891
116831893
116831895
116831897
116831899
116831901
116831903
116831905
116831907
116831909
116831911
116831915
116831917
116831919
116831921
116831923
116831925
116831927
116831929
116831931
116831933
116831939
116831941
116831943
116831945
116831947
116831949
116831951
116831953
116831955
116831957
116831959
116831961
116831963
116831965
116831967
116831969
116831971
116831973
116831975
116831977
116831981
116831983
116831989
116831993
116831995
116831997
116831999
116832001
116832003
116832005
116832007
116832009
116832015
116832017
116832019
116832023
116832025
116832027
116832029
116832031
116832033
116832035
116832037
116832039
116832041
116832043
116832045
116832047
116832049
116832051
116832053
116832055
116832057
116832059
116832061
116832063
116832067
116832069
116832071
116832073
116832075
116832077
116832079
116832081
116832091
116832093
116832095
116832097
116832099
116832101
116832103
116832105
116832107
116832109
116832115
116832117
116832119
116832123
116832127
116832129
116832131
116832133
116832135
116832137
116832139
116832143
116832145
116832147
116832149
116832151
116832155
116832157
116832159
116832161
116832163
116832165
116832167
116832171
116832173
116832175
116832179
116832181
116832185
116832187
116832189
116832191
116832193
116832195
116832197
116832199
116832201
116832205
116832207
116832209
116832211
116832213
116832215
116832217
116832219
116832221
116832225
116832231
116832233
116832237
116832239
116832241
116832243
116832245
116832247
116832249
116832251
116832253
116832257
116832259
116832261
116832263
116832265
116832267
116832269
116832273
116832275
116832279
116832283
116832287
116832293
116832295
116832297
116832301
116832303
116832305
116832307
116832309
116832311
116832313
116832315
116832317
116832319
116832321
116832323
116832325
116832327
116832335
116832337
116832339
116832343
116832345
116832349
116832351
116832355
116832357
116832359
116832361
116832363
116832365
116832367
116832369
116832371
116832375
116832377
116832379
116832381
116832383
116832385
116832387
116832397
116832399
116832401
116832407
116832409
116832411
116832417
116832421
116832423
116832427
116832431
116832433
116832435
116832439
116832441
116832443
116832447
116832449
116832453
116832455
116832457
116832461
116832463
116832465
116832467
116832473
116832475
116832477
116832479
116832483
116832485
116832489
116832491
116832493
116832495
116832497
116832499
116832501
116832503
116832505
116832507
116832509
116832511
116832513
116832515
116832517
116832519
116832521
116832523
116832525
116832527
116832529
116832533
116832535
116832537
116832539
116832541
116832543
116832545
116832547
116832549
116832551
116832553
116832555
116832557
116832561
116832563
116832565
116832567
116832569
116832571
116832573
116832575
116832579
116832581
116832583
116832585
116832587
116832589
116832591
116832593
116832597
116832599
116832601
116832603
116832605
116832607
116832609
116832611
116832613
116832615
116832621
116832623
116832625
116832627
116832629
116832631
116832633
116832639
116832643
116832645
116832647
116832649
116832651
116832653
116832655
116832657
116832659
116832661
116832663
116832665
116832667
116832669
116832671
116832673
116832675
116832677
116832681
116832683
116832685
116832687
116832691
116832693
116832697
116832699
116832705
116832707
116832709
116832711
116832713
116832715
116832717
116832719
116832721
116832723
116832725
116832727
116832729
116832731
116832733
116832735
116832737
116832739
116832741
116832743
116832747
116832749
116832751
116832753
116832755
116832757
116832759
116832761
116832763
116832765
116832767
116832769
116832773
116832777
116832779
116832781
116832783
116832785
116832787
116832793
116832795
116832797
116832805
116832807
116832809
116832811
116832813
116832815
116832817
116832819
116832821
116832823
116832825
116832827
116832829
116832831
116832835
116832839
116832841
116832843
116832847
116832849
116832851
116832853
116832855
116832857
116832859
116832861
116832863
116832865
116832871
116832873
116832875
116832877
116832879
116832881
116832883
116832885
116832889
116832891
116832893
116832895
116832897
116832899
116832901
116832903
116832907
116832909
116832911
116832913
116832915
116832917
116832919
1168680834
1168680836
1168680838
1168680840
1168680842
1168680844
1168680846
1168680848
1168680850
1168680852
1168680854
1168680856
1168717850
1168718080
1168718108
1168718136
1168718164
1168718178
1168718206
1168718220
1168718234
1168718248
1168718276
1168718290
1168718304
1168718318
1168718332
1168718346
1168718374
1168718388
1168718402
1168718416
1168718430
1168718444
1168718458
1168718472
1168718486
1168718500
1168718514
116876211
116876213
116876215
116876219
116876221
116876223
116876225
116876227
116876229
116876231
116876233
116876237
116876241
116876243
116876245
116876247
116876249
116876251
116876253
116876263
116876265
116876267
116876269
116876271
116876273
116876275
116876277
116876279
116876283
116876285
116876287
116876291
116876293
116876295
116876299
116876301
116876303
116876305
116876307
116876309
116876311
116876313
116876317
116876319
116876321
116876323
116876325
116876327
116876329
116876331
116876333
116876335
116876337
116876339
116876341
116876343
116876345
116876347
116876349
116876351
116876353
116876355
116876357
116876359
116876363
116876365
116876367
116876369
116876379
116876381
116876383
116876385
116876387
116876389
116876395
116876399
116876405
116876407
116876409
116876413
116876417
116876419
116876423
116876425
116876427
116876429
116876431
116876439
116876441
116876443
116876445
116876447
116876449
116876455
116876459
116876461
116876463
116876465
116876467
116876471
116876473
116876475
116876479
116876485
116876487
116876489
116876491
116876493
116876495
116876497
116876499
116876501
116876503
116876505
116876507
116876509
116876511
116876513
116876515
116876517
116876521
116876523
116876525
116876533
116876535
116876537
116876539
116876545
116876547
116876549
116876551
116876553
116876555
116876557
116876559
116876561
116876563
116876567
116876569
116876571
116876573
116876575
116876577
116876579
116876583
116876585
116876587
116876589
116876591
116876593
116876595
116876597
116876599
116876601
116876603
116876605
116876607
116876609
116876611
116876613
116876615
116876617
116876619
116876621
116876625
116876627
116876629
116876631
116876633
116876635
116876637
116876639
116876641
116876643
116876647
116876649
116876651
116876653
116876655
116876657
116876659
116876661
116876665
116876671
116876675
116876677
116876679
116876681
116876683
116876685
116876687
116876689
116876691
116876693
116876695
116876697
116876699
116876701
116876703
116876705
116876707
116876709
116876711
116876713
116876715
116876717
116876719
116876721
116876723
116876727
116876731
116876733
116876735
116876737
116876739
116876741
116876743
116876745
116876747
116876751
116876753
116876757
116876759
116876765
116876767
116876769
116876771
116876773
116876775
116876777
116876783
116876785
116876789
116876793
116876795
116876799
116876801
116876803
116876805
116876807
116876809
116876811
116876813
116876817
116876819
116876823
116876825
116876827
116876829
116876831
116876833
116876835
116876841
116876843
116876845
116876847
116876851
116876859
116876861
116876863
116876865
116876867
116876869
116876873
116876875
116876877
116876879
116876881
116876883
116876887
116876891
116876893
116876895
116876897
116876899
116876903
116876905
116876907
116876909
116876911
116876915
116876917
116876919
116876921
116876923
116876925
116876927
116876929
116876931
116876935
116876941
116876943
116876945
116876947
116876951
116876953
116876955
116876957
116876959
116876961
116876963
116876965
116876967
116876969
116876973
116876977
116876981
116876983
116876987
116876989
116876991
116876995
116876997
116876999
116877001
116877005
116877007
116877009
116877011
116877013
116877015
116877017
116877019
116877027
116877031
116877033
116877035
116877037
116877039
116877041
116877043
116877045
116877047
116877049
116877051
116877053
116877055
116877059
116877061
116877065
116877071
116877073
116877075
116877077
116877079
116877081
116877083
116877085
116877087
116877089
116877091
116877093
116877095
116877097
116877099
116877101
116877103
116877107
116877111
116877113
116877115
116877117
116877119
116877125
116877127
116877129
116877131
116877133
116877135
116877137
116877139
116877141
116877143
116877147
116877149
116877151
116877155
116877157
116877159
116877163
116877165
116877167
116877169
116877171
116877173
116877175
116877177
116877179
116877181
116877183
116877185
116877187
116877193
116877197
116877199
116877201
116877205
116877207
116877209
116877211
116877215
116877217
116877219
116877221
116877223
116877225
116877231
116877233
116877235
116877237
116877239
116877241
116877243
116877245
116877247
116877251
116877253
116877255
116877257
116877261
116877263
116877269
116877273
116877279
116877281
116877283
116877287
116877291
116877293
116877295
116877297
116877299
116877301
116877303
116877305
116877311
116877313
116877315
116877317
116877319
116877325
116877327
116877329
116877331
116877333
116877335
116877337
116877339
116877341
116877343
116877345
116877347
116877349
116877351
116877355
116877357
116877359
116877361
116877363
116877365
116877369
116877371
116877373
116877375
116877377
116877379
116877381
116877383
116877385
116877387
116877389
116877391
116877393
116877395
116877397
116877399
116877401
116877403
116877405
116877407
116877409
116877411
116877413
116877415
116877417
116877423
116877425
116877427
116877429
116877431
116877433
116877443
116877447
116877449
116877451
116877455
116877457
116877459
116877461
116877463
116877467
116877469
116877471
116877473
116877475
116877477
116877479
116877481
116877485
116877487
116877489
116877491
116877493
116877495
116877497
116877499
116877501
116877503
116877505
116877507
116877509
116877511
116877515
116877517
116877519
116877521
116877523
116877525
116877529
116877531
116877533
116877535
116877539
116877543
116877545
116877547
116877549
116877551
116877553
116877557
116877559
116877561
116877563
116877565
116877567
116877571
116877575
116877577
116877579
116877581
116877583
116877591
116877593
116877595
116877597
116877599
116877601
116877603
116877605
116877607
116877609
116877613
116877615
116877619
116877621
116877623
116877625
116877627
116877629
116877633
116877635
116877637
116877639
116877641
116877645
116877647
116877651
116877653
116877655
116877657
116877659
116877661
116877663
116877665
116877669
116877671
116877673
116877675
116877677
116877679
116877681
116877683
116877685
116877687
116877689
116877693
116877697
116877699
116877701
116877703
116877707
116877709
116877711
116877717
116877719
116877721
116877723
116877725
116877727
116877733
116877735
116877737
116877739
116877741
116877743
116877745
116877747
116877749
116877751
116877753
116877755
116877757
116877759
116877761
116877763
116877765
116877767
116877769
116877771
116877773
116877775
116877781
116877783
116877785
116877787
116877789
116877791
116877793
116877795
116877797
116877799
116877801
116877803
116877805
116877807
116877809
116877811
116877813
116877817
116877819
116877821
116877823
116877827
116877829
116877831
116877833
116877835
116877837
116877839
116877841
116877843
116877845
116877847
116877849
116877851
116877853
116877855
116877857
116877859
116877861
116877869
116877873
116877877
116877879
116877881
116877883
116877885
116877887
116877889
116877891
116877893
116877895
116877897
116877899
116877901
116877903
116877905
116877907
116877909
116877911
116877913
116877915
116877917
116877919
116877921
116877923
116877925
116877927
116877929
116877931
116877933
116877941
116877943
116877945
116877947
116877949
116877951
116877953
116877955
116877957
116877961
116877963
116877965
116877967
116877969
116877971
116877973
116877975
116877977
116877979
116877981
116877983
116877985
116877987
116877989
116877991
116877993
116877995
116877997
116877999
116878001
116878003
116878007
116878009
116878013
116878015
116878017
116878019
116878023
116878025
116878027
116878029
116878031
116878033
116878035
116878037
116878039
116878041
116878043
116878045
116878047
116878049
116878051
116878053
116878057
116878059
116878061
116878063
116878065
116878067
116878069
116878073
116878075
116878077
116878081
116878083
116878085
116878087
116878089
116878091
116878093
116878095
116878099
116878101
116878103
116878105
116878107
116878109
116878111
116878113
116878115
116878119
116878121
116878125
116878127
116878131
116878133
116878137
116878139
116878141
116878143
116878145
1168831223
1168831225
1168831229
1168831231
1168831233
1168831235
1168831237
1168873821
1168873823
1168873825
1168873827
1168873829
1168873831
1168873833
1168873835
1168873837
1168873839
1168873841
1168873845
1168873847
1168873849
1168873851
1168873853
1168873855
1168873857
1168873859
1168873861
1168873863
1168873865
1168873867
1168873869
1168873873
1168873875
1168873879
1168873882
1168873885
1168873887
1168873891
1168873894
1168873896
1168873898
1168873900
1168873904
1168873906
1168873908
1168873910
1168873912
1168873915
1168873917
1168873919
1168873921
1168873923
1168873925
1168873927
1168873929
1168873931
1168873933
1168873935
1168873937
1168873942
1168873945
1168873947
1168873949
1168873951
1168873954
1168873956
1168873958
1168873960
1168873962
1168873967
1168873970
1168873972
1168873977
1168873981
1168873983
1168873987
1168873989
1168873991
1168873993
1168873995
1168873997
1168874000
1168874002
1168874005
1168874007
1168874009
1168874012
1168874014
1168874016
1168874019
1168874021
1168874023
1168874025
1168874027
1168874029
1168874033
1168874035
1168874037
1168874039
1168874041
1168874047
1168874049
1168874051
1168874054
1168874056
1168874058
1168874060
1168874062
1168874064
1168874069
1168874071
1168874073
1168874081
1168874083
1168874085
1168874087
1168874089
1168874091
1168874093
1168874095
1168874097
1168874099
1168874101
1168874103
1168874105
1168874107
1168874109
1168874111
1168874113
1168874115
1168874117
1168874119
1168874121
1168874123
1168874125
1168874127
1168874152
1168874192
1168874194
1168874201
1168874214
1168874218
1168874274
1168874279
1168874281
1168874283
1168874304
1168874306
1168874338
1168874344
1168874346
1168961362
1168961364
1168972696
1168972698
1168993928
1169017887
1169018389
1169018756
1169018758
1169021156
1169021158
1169021160
1169027842
1169034548
1169039583
1169039860
1169042399
1169046542
1169047099
1169050399
1169051147
1169053846
1169053848
1169053850
1169055929
1169055931
1169055933
1169055935
1169055937
1169056752
1169062715
1169128587
1169128601
1169128615
1169128629
1169128643
1169128657
1169128671
1169128685
1169128699
1169128713
1169128727
1169128741
1169128755
1169128769
1169128783
1169128797
1169128811
1169128825
1169128853
1169128867
1169128895
1169128909
1169129282
1169129296
1169129310
1169129338
1169129352
1169129366
1169129380
1169129394
1169129408
1169129422
1169129436
1169129464
1169129478
1169129492
1169129506
1169129520
1169129534
1169129548
1169129562
1169129576
1169129604
1169129618
1169129632
1169129646
1169129660
1169129674
1169129688
1169129702
1169129730
1169129744
1169129758
1169129772
1169129800
1169129814
1169129842
1169129856
1169129870
1169129884
1169129912
1169129926
1169190960
1169190962
1169190964
1169190966
1169190968
1169190970
1169190974
1169190976
1169190978
1169190980
1169190982
1169190984
1169190988
1169190990
1169190992
1169190994
1169190996
1169190998
1169191000
1169191002
1169191004
1169191006
1169191008
1169191010
1169191012
1169191014
1169191016
1169191018
1169191020
1169191022
1169191026
1169191030
1169191034
1169191036
1169191038
1169191040
1169191042
1169191044
1169191048
1169191050
1169191052
1169191054
1169191056
1169191058
1169191060
1169191062
1169191064
1169191066
1169191068
1169191072
1169191074
1169191076
1169191078
1169191080
1169191172
1169287189
1169287205
1169287268
1169287397
1169287473
1169287496
1169287567
1169287611
1169287646
1169287698
1169287759
1169287773
1169287826
1169287856
1169287937
1169287981
1169288021
1169297752
1169297852
1170966671
1170966825
1170980883
1170980885
1170980891
1170980893
1170980897
1170980899
1170996207
1170996211
1170996213
1170996215
1170996217
1170996222
1170996224
1170996226
1170996228
1170996230
1170996232
1170996234
1170996236
1170996238
1171032285
1171032289
1171032291
1171032293
1171032297
1171032301
1171032303
1171681744
1171943820
1171943841
1171945325
1171945327
1172171162
1172171180
1172171182
1172171184
1172171186
1172171188
1172171190
1172171192
1172171194
1172171196
1172523200
117276584
1172796496
1172796534
1172796611
1172796634
1172796648
1172796662
1172796985
1172923477
1172923699
1172923701
1172923707
1172923709
1172923711
1172923713
1172923715
1172923717
1172923719
1172923721
1172923723
1172923725
1172923727
1172923729
1172923731
1172923733
1172923735
1172923743
1172923745
1172923747
1172923749
1172923751
1172923753
1172923755
1172923757
1172923765
1172923767
1172923769
1172923771
1172923773
1172923775
1172923777
1172923779
1172923783
1172923785
1172923787
1172923791
1172923795
1172923797
1172923799
1172923801
1172923803
1172923805
1172923807
1172923809
1172923811
1172923813
1172923815
1172923817
1172923821
1172923823
1172923825
1172923827
1172923829
1172923831
1172923833
1172923835
1172923837
1172923839
1172923843
1172923847
1172923849
1172923851
1172923853
1172923855
1172923857
1172923859
1172923861
1172923863
1172923865
1172923869
1172923871
1172923877
1172923881
1172923883
1172923885
1172923887
1172923891
1172923893
1172923895
1172923897
1172923899
1172923901
1172960394
1172960422
1172960436
1172960450
1172960464
1172960478
1172960520
1172960534
1172960548
1172960562
1172960590
1172960604
1172960618
1172960632
1172960646
1172960660
1172960674
1172960688
1172960702
1172960716
1172960730
1172960744
1172960758
1172960786
1172960800
1172960814
1172960842
1172960856
1172960884
1172960898
1172960912
1172960926
1172960940
1172960954
1172960968
1172960982
1172961024
1172961038
1172961052
1172961066
1172961108
1172961136
1172961150
1172961164
1172961178
1172961192
1172961206
1172961220
1172961234
1172961276
1172961290
1172961304
1172961318
1172961332
1172961346
1172961360
1172961374
1172961388
1172961402
1172961416
1172961444
1172961458
1172961486
1172961514
1172961542
1172961556
1172961570
1172961598
1172961612
1172961626
1172961640
1172961654
1172961668
1172961682
1172961696
1172961710
1172961724
1172961738
1172961766
1172961780
1172961794
1172961808
1172961822
1172961836
1172961850
1172961864
1172961878
1172961892
1172961906
1172961920
1172961934
1172961948
1172961962
1172961976
1172961990
1172962004
1172962018
1172962046
1172962060
1172962074
1172962088
1172962102
1172962116
1172962130
1172962144
1172962158
1172962172
1173213864
1173213878
1173213892
1173213906
1173213920
1173213934
1173213976
1173399675
1173399677
1173506048
1173508500
117371509
117371511
117371513
117371515
117371517
117371519
117371521
117371523
117371525
117371529
117371531
117371533
117371535
117371537
117371539
117371541
117371543
117371545
117371547
117371549
117371551
117371553
117371555
117371557
117371559
117371561
117371565
117371567
117371569
117371571
117371573
117371575
117371577
117371579
117371581
117371583
117371585
117371587
117371589
117371591
117371593
117371595
117371599
117371601
117371603
117371605
117371607
117371609
117371611
117371613
117371617
117371619
117371621
117371625
117371627
117371629
117371631
117371633
117371635
117371637
117371639
117371641
117371643
117371645
117371649
117371651
117371653
117371655
117371657
117371659
117371661
117371663
117371665
117371667
117371669
117371671
117371673
117371675
117371677
117371679
117371681
117371683
117371685
117371687
117371689
117371691
117371695
117371697
117371699
117371701
117371703
117371705
117371707
117371709
117371711
117371713
117371715
117371717
117371719
117371721
117371723
117371725
117371727
117371729
117371731
117371733
117371735
117371737
117371739
117371741
117371743
117371745
117371747
117371749
117371751
117371753
117371755
117371757
117371759
117371761
117371763
117371765
117371767
117371769
117371771
117371773
117371775
117371777
117371779
117371781
117371783
117371785
117371787
117371789
117371791
117371793
117371795
117371797
117371799
117371801
117371803
117371805
117371807
117371809
117371811
117371813
117371815
117371817
117371819
117371821
117371823
117371825
117371827
117371829
117371831
117371833
117371835
117371837
117371839
117371841
117371843
117371845
117371849
117371851
117371853
117371855
117371857
117371861
117371863
117371865
117371867
117371869
117371873
117371875
117371877
117371879
117371881
117371887
117371889
117371891
117371893
117371897
117371899
117371901
117371903
117371905
117371917
117371919
117371921
117371923
117371925
117371927
117371929
117371931
117371933
117371937
117371939
117371941
117371943
117371945
117371947
117371949
117371951
117371953
117371955
117371957
117371959
117371961
117371963
117371965
117371967
117371969
117371971
117371973
117371975
117371977
117371979
117371981
117371983
117371987
117371989
117371991
117371993
117371995
117371997
117371999
117372001
117372003
117372005
117372007
117372009
117372011
117372013
117372015
117372017
117372019
117372021
117372023
117372031
117372035
117372037
117372039
117372041
117372043
117372045
117372047
117372049
117372055
117372057
117372059
117372061
117372063
117372067
117372071
117372073
117372075
117372077
117372087
117372091
117372095
117372097
117372099
117372101
117372105
117372109
117372113
117372115
117372117
117372119
117372121
117372123
117372125
117372129
117372131
117372133
117372137
117372139
117372143
117372147
117372149
117372153
117372157
117372159
117372161
117372163
117372171
117372173
117372175
117372177
117372179
117372181
117372183
117372185
117372187
117372189
117372191
117372193
117372195
117372201
117372203
117372205
117372209
117372211
117372213
117372215
117372217
117372219
117372223
117372227
117372229
117372231
117372233
117372237
117372239
117372241
117372243
117372247
117372249
117372251
117372253
117372255
117372257
117372259
117372261
117372263
117372265
117372267
117372269
117372271
117372273
117372275
117372277
117372279
117372281
117372285
117372287
117372289
117372291
117372293
117372295
117372297
117372299
117372301
117372303
117372307
117372309
117372311
117372313
117372319
117372321
117372323
117372325
117372327
117372329
117372331
117372333
117372335
117372337
117372339
117372343
117372345
117372347
117372351
117372353
117372355
117372357
117372359
117372361
117372363
117372365
117372367
117372369
117372371
117372373
117372375
117372377
117372379
117372381
117372385
117372387
117372389
117372391
117372393
117372395
117372397
117372399
117372401
117372405
117372411
117372413
117372417
117372421
117372425
117372427
117372429
117372435
117372437
117372439
117372441
117372443
117372445
117372447
117372453
117372455
117372457
117372459
117372461
117372465
117372467
117372469
117372471
117372473
117372477
117372483
117372485
117372487
117372489
117372491
117372493
117372501
117372503
117372505
117372507
117372509
117372511
117372513
117372515
117372517
117372521
117372523
117372525
117372527
117372529
117372531
117372533
117372535
117372537
117372541
117372543
117372545
117372547
117372549
117372551
117372553
117372557
117372559
117372561
117372563
117372565
117372567
117372571
117372575
117372577
117372579
117372581
117372585
117372587
117372589
117372591
117372593
117372595
117372597
117372601
117372603
117372605
117372607
117372609
117372611
117372613
117372615
117372617
117372619
117372621
117372623
117372625
117372627
117372629
117372633
117372635
117372639
117372641
117372643
117372645
117372647
117372649
117372651
117372653
117372655
117372657
117372659
117372661
117372663
117372665
117372667
117372669
117372673
117372675
117372677
117372679
117372681
117372685
117372687
117372689
117372691
117372693
117372695
117372697
117372699
117372701
117372703
117372705
117372707
117372709
117372711
117372713
1174237391
1174237405
1174238592
1174238606
1174238620
1174238634
1174238648
1174238662
1174238676
1174238690
1174238704
1174238718
1174238760
1174238774
1174238788
1174238802
1174238816
1174238830
1174238844
1174238858
1174238872
1174238886
1174238900
1174238928
1174238942
1174238956
1174238970
1174238984
1174238998
1174239012
1174239026
1174239040
1174239068
1174239082
1174239096
1174239110
1174239124
1174239138
1174239152
1174239180
1174239208
1174239222
1174239236
1174239250
1174239278
1174239292
1174239306
1174239320
1174239334
1174239348
1174239362
1174239376
1174239390
1174239404
1174239418
1174239432
1174239446
1174239460
1174239502
1174239516
1174239530
1174239544
1174239558
1174239572
1174239586
1174239600
1174239614
1174239628
1174239642
1174239656
1174239670
1174239684
1174239698
1174239712
1174239740
1174239754
1174239768
1174239782
1174239796
1174239810
1174239824
1174239838
1174239852
1174239866
1174239880
1174239894
1174239936
1174239950
1174239964
1174239978
1174239992
1174240006
1174240020
1174240034
1174240048
1174240062
1174240076
1174242220
1174242222
1174242224
1174242226
1174242228
1174242230
1174242232
1174248363
1174248365
1174248367
1174248369
1174248371
1174248373
1174248375
1174248377
1174248381
1174248383
1174248385
1174248387
1174248389
1174248391
1174248393
1174248395
1174248397
1174248399
1174248401
1174248403
1174248405
1174248407
1174248409
1174248411
1174248413
1174248415
1174248417
1174248419
1174248423
1174248425
1174248429
1174248431
1174248433
1174248435
1174248437
1174248439
1174248441
1174248443
1174248445
1174248447
1174248449
1174248451
1174248453
1174248455
1174248457
1174248459
1174248461
1174248465
1174248467
1174248469
1174248471
1174248473
1174248477
1174248479
1174248483
1174248485
1174248495
1174248501
1174530556
1174530558
1174530560
1174530562
1174530564
1174530566
1174530568
1174530570
1174530572
1174530574
1174530576
1174530578
1174530582
1174530584
1174530586
1174530588
1174530590
1174530592
1174536088
1174536144
1174536238
1174536300
1174650172
1174655004
1174667954
117581252
117581254
117581256
117581260
117581262
117581264
117581266
117581270
117581272
117581276
117581278
117581280
117581282
117581284
117581286
117581671
117581675
117581677
117581679
117581683
117581685
117581689
117581691
117581693
117581697
117581701
117581703
117581705
117581707
117581709
117581711
117581713
117581715
117581822
1175855880
1175902509
1175902511
1175902513
1175902515
1175902517
1175902519
1175902521
1175902523
1175902525
1175902527
1175902529
1175902531
1175902533
1175902535
1175902537
1175902539
1175902541
1175902543
1175902545
1175902547
1175902549
1175902551
1175902553
1175902555
1175902557
1175902559
1175902561
1175902563
1175902565
1175902567
1175902569
1175902571
1175902573
1175902575
1175902577
1175902581
117649907
117649921
117649935
117650146
117650160
1176705847
1176705901
1176705952
1176705997
1176706002
1176706004
1176706006
1176706008
1176862295
1176862297
1176862299
1176862303
1176862305
1176862307
1176862309
1176862311
1176862313
1176862315
1176862317
1176862319
1176921613
1176921615
1176921619
1176921621
1176921623
1176921625
1176921627
1176921629
1176921631
1176921633
1176921637
1176921641
1176921645
1176921647
1176921649
1176921651
1176921653
1176921655
1176921657
1176921659
1176922396
1176922400
1176922402
1176922404
1176922408
1176922410
1176922412
1176922414
1176922418
1176922420
1176922422
1176922424
1177808518
1177808538
1177808552
1177808566
1177808580
1177808594
1177808622
1177808650
1177808664
1177808678
1177808692
1177808706
1177808720
1177820673
1178769489
1178769503
1178772473
1178772501
1178772515
1178772529
1178772543
1178772557
1178772571
1178772585
1178772613
1178772627
1178772641
117936020
117936022
117936024
117936026
117936028
117936030
117936032
117936034
117936042
117936044
117936046
117936048
117936050
117936056
117936058
117936064
117936066
117936068
117936070
117936072
117936074
117936076
117936078
117936082
117936086
117936088
117936090
117936092
117936094
117936096
117936098
117936100
117936102
117936104
117936106
117936108
117936110
117936112
117936116
117936118
117936120
117936122
117936124
117936126
117936128
117936130
117936132
117936136
117936138
117936140
117936142
117936144
117936146
117936148
117936150
117936152
117936156
117936160
117936162
117936164
117936166
117936168
117936170
117936172
117936174
117936176
117936178
117936180
117936182
117936184
117936186
117936188
117936190
117936192
117936194
117936196
117936198
117936200
117936202
117936204
117936208
117936210
117936212
117936216
117936218
117936220
117936222
117936224
117936228
117936230
117936232
117936234
117936236
117936238
117936240
117936244
117936246
117936250
117936252
117936254
117936256
117936258
117936260
117936262
117936266
117936268
117936270
117936272
117936274
117936276
117936278
117936280
117936282
117936284
117936286
117936288
117936292
117936294
117936298
117936300
117936302
117936304
117936306
117936310
117936312
117936314
117936316
117936322
117936324
117936332
117936334
117936340
117936346
117936348
117936350
117936352
117936354
117936356
117936358
117936360
117936362
117936364
117936366
117936368
117936370
117936372
117936374
117936378
117936380
117936382
117936384
117936386
117936388
117936392
117936394
117936396
117936398
117936400
117936402
117936404
117936406
117936408
117936412
117936414
117936416
117936420
117936422
117936424
117936426
117936428
117936430
117936432
117936434
117936436
117936438
117936440
117936442
117936444
117936446
117936448
117936450
117936452
117936454
117936458
117936460
117936462
117936464
117936466
117936468
117936470
117936472
117936474
117936478
117936480
117936482
117936484
117936486
117936488
117936490
117936492
117936494
117936496
117936498
117936500
117936502
117936504
117936508
117936510
117936512
117936514
117936516
117936518
117936522
117936524
117936526
117936528
117936532
117936534
117936536
117936540
117936542
117936544
117936546
117936548
117936550
117936552
117936554
117936556
117936558
117936560
117936562
117936564
117936568
117936570
117936574
117936580
117936582
117936584
117936586
117936588
117936590
117936594
117936596
117936598
117936600
117936602
117936606
117936608
117936610
117936614
117936616
117936618
117936620
117936622
117936624
117936626
117936628
117936632
117936634
117936636
117936638
117936640
117936642
117936644
117936648
117936650
117936652
117936654
117936656
117936658
117936660
117936664
117936666
117936668
117936670
117936672
117936674
117936676
117936678
117936680
117936682
117936684
117936686
117936688
117936690
117936694
117936696
117936698
117936700
117936702
117936704
117936706
117936708
117936710
117936712
117936714
117936718
117936720
117936722
117936724
117936726
117936728
117936730
117936732
117936736
117936738
117936740
117936748
117936752
117936754
117936756
117936758
117936760
117936762
117936764
117936766
117936776
117936778
117936782
117936784
117936788
117936790
117936792
117936794
117936800
117936802
117936804
117936806
117936808
117936810
117936814
117936816
117936818
117936820
117936822
117936824
117936832
117936834
117936836
117936838
117936840
117936842
117936844
117936846
117936848
117936850
117936854
117936856
117936858
117936860
117936862
117936864
117936866
117936868
117936870
117936872
117936874
117936876
117936878
117936880
117936882
117936884
117936886
117936888
117936890
117936892
117936896
117936898
117936902
117936906
117936908
117936910
117936912
117936914
117936916
117936918
117936920
117936924
117936926
117936928
117936934
117936942
117936944
117936946
117936948
117936950
117936952
117936954
117936956
117936958
117936960
117936962
117936964
117936966
117936968
117936970
117936972
117936974
117936976
117936978
117936980
117936982
117936984
117936986
117936988
117936990
117936992
117936994
117936996
117936998
117937000
117937002
117937006
117937010
117937012
117937014
117937016
117937018
117937020
117937022
117937024
117937026
117937028
117937030
117937032
117937034
117937036
117937038
117937042
117937044
117937046
117937048
117937050
117937052
117937054
117937056
117937058
117937060
117937064
117937066
117937068
117937070
117937072
117937074
117937076
117937078
117937080
117937082
117937084
117937086
117937088
117937090
117937094
117937096
117937098
117937100
117937102
117937104
117937106
117937108
117937110
117937112
117937114
117937116
117937118
117937120
117937122
117937124
117937126
117937128
117937130
117937132
117937134
117937138
117937140
117937142
117937146
117937150
117937152
117937154
117937156
117937158
117937160
117937162
117937164
117937168
117937170
117937172
117937174
117937176
117937178
117937180
117937184
117937186
117937188
117937192
117937194
117937196
117937198
117937200
117937202
117937204
117937206
117937208
117937210
117937212
117937214
117937216
117937218
117937220
117937222
117937224
117937226
117937228
117937230
117937232
117937234
117937236
117937238
117937240
117937244
117937246
117937248
117937250
117937252
117937254
117937256
117937258
117937260
117937262
117937264
117937266
117937268
117937270
117937274
117937276
117937278
117937280
117937284
117937288
117937290
117937292
117937294
117937298
117937300
117937302
117937304
117937306
117937308
117937310
117937312
117937316
117937320
117937322
117937324
117937326
117937328
117937330
117937332
117937356
117937358
117937360
117937370
117937378
117937382
117937394
117937396
117937406
117937410
117937412
117937414
117937416
117937418
117937420
117937422
117937424
117937426
117937428
117937430
117937432
117937434
117937436
117937438
117937440
117937442
117937444
117937448
117937450
117937452
117937454
117937456
117937458
117937460
117937462
117937464
117937466
117937468
117937470
117937472
117937474
117937478
117937480
117937482
117937484
117937486
117937490
117937492
117937494
117937496
117937498
117937502
117937504
117937506
117937510
117937512
117937514
117937516
117937518
117937520
117937522
117937524
117937526
117937530
117937532
117937536
117937538
117937540
117937542
117937544
117937546
117937548
117937550
117937552
117937554
117937556
117937558
117937560
117937562
117937564
117937566
117937568
117937570
117937572
117937574
117937576
117937578
117937580
117937582
117937584
117937586
117937588
117937590
117937592
117937594
117937596
117937598
117937600
117937602
117937604
117937606
117937608
117937610
117937612
117937614
117937616
117937618
117937620
117937622
117937624
117937626
117937628
117937632
117937634
117937642
117937644
117937648
117937650
117937652
117937654
117937656
117937660
117937662
117937664
117937666
117937668
117937670
117937672
117937674
117937676
117937678
117937680
117937682
117937684
117937690
117937692
117937791
117937807
117938019
117938023
117938031
117957320
1179666406
1179695429
1179695443
1179695457
1179695471
1179790310
1179790324
1179790338
1179790352
1179790366
1179790380
1179790408
1179790450
1179790478
1179790479
1179790480
1179790482
1179790483
1179790484
1179790485
1179790486
1179881730
1179881734
1179881736
1179881738
1179881742
1179881744
1179881746
1179881748
1179881750
1179881758
1179881762
1179881764
1179881766
1179881768
1179881770
1179881772
1179881774
1179881778
1179881780
1179881782
1179881784
1179881786
1179881788
1179881790
1179881792
1179881794
1179881796
1179881798
1179881800
1179881802
1179881810
1179909759
1179909761
1179909763
1179909765
1179909769
1179909771
1179909773
1179909775
1180566850
1180566885
1180566887
1180566889
1180566891
1180566893
1180566895
1180566897
1180566899
1180566903
1180566907
1180566911
1180566913
1180567043
1180567344
118122736
118122750
118122780
118122794
118122808
118122822
118122836
118122853
118122867
118122881
118122909
118122923
118131189
1181491186
1181491200
1181491214
1181491242
1181491649
1181491791
1181492004
1181492021
1181492541
1181492581
1181492642
1181493354
1181493548
1181493597
1181493617
1181493635
1181493653
1181493670
1181493688
1181493705
1181493765
1181494001
1181494077
1181494097
1181494134
1181528888
1181528996
1181528998
1181529002
1181529006
1181529008
1181529010
1181529012
1181529014
1181529016
1181529020
1181529022
1181529024
1181529026
1181529028
1181529030
1181529032
1181529034
1181529036
1181529038
1181529040
1181529048
1181529052
1181529054
1181529056
1181529058
1181529060
1181529062
1181529064
1181529066
1181529068
1181529070
1181529072
1181529074
1181529076
1181529078
1181529082
1181529084
1181529086
1181529090
1181529092
1181529094
1181529096
1181529098
1181529100
1181529106
1181529112
1181529114
1181529116
1181529118
1181529120
1181529122
1181529124
1181529126
1181529128
1181529130
1181529132
1181529134
1181529136
1181529138
1181529142
1181529144
1181529146
1181529148
1181529150
1181529152
1181529154
1181529156
1181529158
1181529162
1181529164
1181529166
1181529168
1181529170
1181529174
1181529176
1181529178
1181529180
1181529184
1181529186
1181529188
1181529190
1181529194
1181529196
1181529200
1181529202
1181529204
1181529206
1181529208
1181529210
1181529216
1181529218
1181529220
1181529222
1181529224
1181529226
1181529228
1181529230
1181529232
1181529234
1181529236
1181529238
1181529240
1181529242
1181529250
1181529252
1181529254
1181529256
1181529260
1181529262
1181529264
1181529266
1181529268
1181529270
1181529272
1181529274
1181529276
1181529278
1181529282
1181529284
1181529286
1181529290
1181529292
1181529294
1181529296
1181529298
1181529300
1181529302
1181529304
1181529308
1181529310
1181529312
1181529314
1181529316
1181529318
1181529324
1181529326
1181529328
1181529330
1181529334
1181529336
1181529338
1181529340
1181529342
1181529344
1181529348
1181529350
1181529352
1181529354
1181529356
1181529358
1181529360
1181529362
1181529364
1181529368
1181529370
1181529372
1181529374
1181529376
1181529378
1181529380
1181529382
1181529384
1181529386
1181529388
1181529390
1181529392
1181529394
1181529396
1181529398
1181529400
1181529402
1181529404
1181529406
1181529408
1181529410
1181529412
1181529414
1181529416
1181529418
1181529420
1181529422
1181529424
1181529426
1181529428
1181529430
1181529434
1181529436
1181529438
1181529440
1181529442
1181529444
1181529446
1181529448
1181529450
1181529452
1181529454
1181529456
1181529458
1181529460
1181529462
1181529464
1181529466
1181529468
1181529470
1181529472
1181529474
1181529476
1181529478
1181529480
1181529482
1181529484
1181529486
1181529488
1181529490
1181529492
1181529494
1181529496
1181529498
1181529500
1181529504
1181529506
1181529508
1181529510
1181529512
1181529516
1181529518
1181529520
1181529522
1181529524
1181529526
1181529528
1181529530
1181529532
1181529534
1181529536
1181529542
1181529544
1181529546
1181529548
1181529552
1181529554
1181529556
1181529558
1181529560
1181529562
1181529564
1181529566
1181529568
1181529570
1181529572
1181529574
1181529578
1181529580
1181529582
1181529584
1181529586
1181529588
1181529590
1181529592
1181529594
1181529596
1181529598
1181529602
1181529604
1181529606
1181529610
1181529612
1181529614
1181529616
1181529618
1181529620
1181529622
1181529624
1181529626
1181529628
1181529630
1181529632
1181529636
1181529638
1181529642
1181529644
1181529646
1181529648
1181529650
1181529652
1181529654
1181529656
1181529658
1181529660
1181529662
1181529664
1181529668
1181529670
1181529672
1181529674
1181529676
1181529678
1181529684
1181529686
1181529688
1181529690
1181529692
1181529694
1181529698
1181529700
1181529702
1181529706
1181529708
1181529712
1181529714
1181529718
1181529720
1181529722
1181529724
1181529726
1181529728
1181529730
1181529734
1181529736
1181529738
1181529740
1181529742
1181529744
1181529746
1181529750
1181529752
1181529754
1181529756
1181529758
1181529760
1181529762
1181529764
1181529766
1181529768
1181529770
1181529772
1181529774
1181529776
1181529778
1181529780
1181529782
1181529784
1181529786
1181529788
1181529794
1181529796
1181529798
1181529800
1181529802
1181529804
1181529806
1181529808
1181529810
1181529812
1181529814
1181529816
1181529818
1181529820
1181529822
1181529824
1181529828
1181529830
1181529832
1181529834
1181529836
1181529838
1181529840
1181529842
1181529846
1181529848
1181529852
1181529854
1181529856
1181529858
1181529864
1181529866
1181529868
1181529870
1181529872
1181529878
1181529882
1181529884
1181529886
1181529888
1181529890
1181529894
1181529896
1181529898
1181529900
1181529902
1181529904
1181529906
1181529908
1181529912
1181529916
1181529918
1181529922
1181529924
1181529928
1181529930
1181529932
1181529934
1181529936
1181529938
1181529940
1181529942
1181529944
1181529946
1181529948
1181529950
1181529952
1181529954
1181529956
1181529958
1181529960
1181529962
1181529964
1181529966
1181529968
1181529974
1181529976
1181529978
1181529982
1181529984
1181529986
1181529988
1181529990
1181529994
1181529996
1181529998
1181530000
1181530002
1181530004
1181530006
1181530008
1181530010
1181530012
1181530014
1181530018
1181530020
1181530022
1181530024
1181530026
1181530028
1181530030
1181530032
1181530034
1181530036
1181530038
1181530042
1181530044
1181530046
1181530048
1181530050
1181530054
1181530056
1181530060
1181530062
1181530064
1181530068
1181530070
1181530072
1181530074
1181530076
1181530078
1181530080
1181530086
1181530088
1181530090
1181530092
1181530094
1181530096
1181530098
1181530100
1181530102
1181530106
1181530108
1181530110
1181530112
1181530114
1181530116
1181530118
1181530120
1181530124
1181530126
1181530128
1181530132
1181530136
1181530138
1181530140
1181530142
1181530144
1181530146
1181530148
1181530152
1181530156
1181530158
1181530160
1181530162
1181530164
1181530166
1181530170
1181530172
1181530174
1181530176
1181530178
1181530182
1181530184
1181530186
1181530188
1181530190
1181530192
1181530196
1181530200
1181530204
1181530206
1181530208
1181530212
1181530216
1181530218
1181530222
1181530224
1181530228
1181530232
1181530234
1181530236
1181530238
1181530240
1181530242
1181530244
1181530246
1181530248
1181530250
1181530252
1181530254
1181530256
1181530258
1181530260
1181530262
1181530264
1181530266
1181530268
1181530270
1181530272
1181530274
1181530276
1181530278
1181530280
1181530282
1181530284
1181530286
1181530288
1181530290
1181530292
1181530294
1181530296
1181530298
1181530300
1181530302
1181530304
1181530306
1181530308
1181530310
1181530312
1181530314
1181530316
1181530318
1181530320
1181530322
1181530324
1181530326
1181530330
1181530334
1181530336
1181530338
1181530340
1181530342
1181530344
1181530346
1181530350
1181530352
1181530354
1181530356
1181530358
1181530362
1181530364
1181530366
1181530368
1181530370
1181530372
1181530374
1181530376
1181530378
1181530380
1181530384
1181530386
1181530388
1181530392
1181530394
1181530398
1181530400
1181530402
1181530404
1181530406
1181530408
1181530412
1181530414
1181530416
1181530418
1181530420
1181530422
1181530424
1181530426
1181530428
1181530430
1181530432
1181530434
1181530440
1181530442
1181530444
1181530446
1181530448
1181530452
1181530454
1181530456
1181530458
1181530460
1181530464
1181530468
1181530470
1181530472
1181530476
1181530478
1181530480
1181530482
1181530484
1181530488
1181530492
1181530494
1181530496
1181530498
1181530500
1181530502
1181530504
1181530506
1181530508
1181530510
1181530512
1181530514
1181530516
1181530518
1181530522
1181530524
1181530526
1181530528
1181530530
1181530532
1181530534
1181530536
1181530538
1181530540
1181530542
1181530544
1181530546
1181530548
1181530550
1181530552
1181530554
1181530556
1181530560
1181530562
1181530564
1181530566
1181530568
1181530572
1181530574
1181530578
1181530580
1181530582
1181530584
1181530586
1181530590
1181530592
1181530594
1181530596
1181530598
1181530600
1181530602
1181530606
1181530608
1181530610
1181530612
1181530614
1181530616
1181530618
1181530622
1181530624
1181530626
1181530628
1181530630
1181530632
1181530634
1181530636
1181530638
1181530640
1181530642
1181530646
1181530650
1181530652
1181530654
1181530656
1181530658
1181530660
1181530662
1181530664
1181530668
1181530670
1181530672
1181530674
1181530676
1181530682
1181530684
1181530688
1181530692
1181530694
1181530696
1181530698
1181530702
1181530704
1181530706
1181530708
1181530710
1181530712
1181530714
1181530716
1181530718
1181530720
1181530722
1181530728
1181530730
1181530732
1181530736
1181530738
1181530740
1181530744
1181530746
1181530748
1181530752
1181530756
1181530758
1181530760
1181530762
1181530764
1181530766
1181530768
1181530770
1181530772
1181530774
1181530776
1181530778
1181530780
1181530782
1181530786
1181530788
1181530790
1181530792
1181530794
1181530796
1181530798
1181530800
1181530802
1181530804
1181530806
1181530808
1181530812
1181530814
1181530816
1181530818
1181530820
1181530822
1181530824
1181530826
1181530828
1181530830
1181530832
1181530836
1181530838
1181530840
1181530842
1181530844
1181530846
1181530848
1181530850
1181530852
1181530854
1181530856
1181530860
1181530862
1181530864
1181530866
1181530868
1181530870
1181530872
1181530874
1181530876
1181530878
1181530880
1181530882
1181530884
1181530888
1181530890
1181530892
1181530894
1181530896
1181530898
1181530900
1181530902
1181530904
1181530906
1181530908
1181530910
1181530912
1181530914
1181530918
1181530920
1181530924
1181530926
1181530928
1181530930
1181530932
1181530936
1181530938
1181530940
1181530942
1181530944
1181530946
1181530950
1181530952
1181530954
1181530956
1181530958
1181530962
1181530964
1181530966
1181530968
1181530970
1181530972
1181530974
1181530976
1181530978
1181530980
1181530982
1181530984
1181530986
1181530988
1181530990
1181530992
1181530994
1181530996
1181530998
1181531000
1181531002
1181531004
1181531006
1181531008
1181531010
1181531012
1181531014
1181531016
1181531018
1181531020
1181531022
1181531024
1181531026
1181531028
1181531032
1181531034
1181531036
1181531040
1181531042
1181531044
1181531046
1181531048
1181531050
1181531052
1181531054
1181531056
1181531058
1181531060
1181531062
1181531064
1181531066
1181531068
1181531070
1181531072
1181531076
1181531078
1181531080
1181531082
1181531084
1181531086
1181531088
1181531090
1181531092
1181531094
1181531096
1181531098
1181531100
1181531102
1181531104
1181531106
1181531108
1181531110
1181531112
1181531114
1181531116
1181531118
1181531120
1181531122
1181531124
1181531126
1181531128
1181531130
1181531132
1181531134
1181531136
1181531138
1181531142
1181531144
1181531146
1181531148
1181531150
1181531152
1181531154
1181531156
1181531160
1181531162
1181531164
1181531168
1181531170
1181531172
1181531174
1181531178
1181531180
1181531182
1181531184
1181531188
1181531190
1181531192
1181531194
1181531198
1181531200
1181531202
1181531204
1181531206
1181531208
1181531210
1181531214
1181531216
1181531218
1181531220
1181531224
1181531226
1181531228
1181531232
1181531234
1181531236
1181531238
1181531240
1181531242
1181531244
1181531246
1181531248
1181531250
1181531252
1181531254
1181531256
1181531258
1181531260
1181531262
1181531264
1181531266
1181531270
1181531274
1181531276
1181531278
1181531282
1181531284
1181531286
1181531288
1181531290
1181531292
1181531296
1181531298
1181531300
1181531302
1181531304
1181531306
1181531308
1181531310
1181531312
1181531318
1181531322
1181531324
1181531326
1181531328
1181531330
1181531332
1181531334
1181531336
1181531338
1181531340
1181531342
1181531344
1181531346
1181531348
1181531352
1181531354
1181531356
1181531358
1181531360
1181531362
1181531364
1181531366
1181531368
1181531372
1181531374
1181531376
1181531378
1181531380
1181531386
1181531388
1181531390
1181531392
1181531394
1181531396
1181531398
1181531400
1181531404
1181531406
1181531408
1181531410
1181531412
1181531414
1181531416
1181531418
1181531420
1181531422
1181531424
1181531426
1181531430
1181531432
1181531434
1181531436
1181531438
1181531442
1181531444
1181531446
1181531450
1181531452
1181531454
1181531456
1181531458
1181531460
1181531464
1181531466
1181531470
1181531474
1181531476
1181531478
1181531480
1181531484
1181531486
1181531488
1181531490
1181531492
1181531494
1181531496
1181531498
1181531504
1181531506
1181531508
1181531510
1181531512
1181531516
1181531518
1181531520
1181531522
1181531524
1181531526
1181531534
1181531536
1181531538
1181531540
1181531542
1181531544
1181531546
1181531548
1181531550
1181531552
1181531554
1181531556
1181531558
1181531560
1181531564
1181531568
1181531572
1181531574
1181531576
1181531580
1181531582
1181531584
1181531588
1181531590
1181531592
1181531594
1181531596
1181531598
1181531600
1181531602
1181531604
1181531606
1181531608
1181531610
1181531614
1181531618
1181531620
1181531622
1181531624
1181531626
1181531628
1181531630
1181531632
1181531634
1181531636
1181531638
1181531640
1181531646
1181531648
1181531654
1181531656
1181531658
1181531660
1181531662
1181531664
1181531666
1181531668
1181531670
1181531672
1181531674
1181531676
1181531678
1181531680
1181531682
1181531684
1181531686
1181531688
1181531690
1181531694
1181531698
1181531700
1181531702
1181531706
1181531708
1181531710
1181531712
118185831
118185833
118185835
118185837
118185839
118185841
118185843
118185847
118185849
118185851
118185853
118185857
118185861
118185863
118185865
118185869
118185871
118185875
118185877
118185879
118185881
118185885
118185887
118185893
118185895
118200627
118200655
118200669
118200683
118200725
118200739
118200753
118200767
118200781
118200795
118200809
118200823
118244442
1182510757
1182510785
1182510813
1182617232
1182617234
1182617236
1182617238
1182617242
1182617246
1182617248
1182617250
1182617256
1182617258
1182617260
1182617262
1182617266
1182617268
1182617270
1182617272
1182617274
1182617276
1182617278
1182617280
1182617282
1182617286
1182617288
1182617290
1182617292
1182617296
1182617298
1182617300
1182617302
1182617308
1182617310
1182617312
1182617314
1182617316
1182617318
1182617324
1182617326
1182617328
1182617330
1182617332
1182617334
1182617336
1182617338
1182617340
1182617342
1182617346
1182617348
1182617350
1182617352
1182617354
1182617356
1182617358
1182617360
1182617362
1182617364
1182617366
1182617368
1182617370
1182617372
1182617374
1182617376
1182617378
1182617382
1182617384
1182617388
1182627354
1182627356
1182627358
1182627360
1182627362
1182627364
1182627366
1182627589
1182627591
1182637059
1182955043
1182955057
1182955071
1182955257
1182955271
1182955285
1182972644
1183287871
1183287873
1183287875
1183287877
1183287879
1183287883
1183287885
1183859855
118412500
1184250067
1184250069
1184250071
1184250073
1184250075
1184250077
1184250079
1184250081
1184250083
1184250085
1184250089
1184250091
118457143
1184800586
1184800600
1184803822
1184803824
1184803828
1184803832
1184803834
1184803840
1184803854
1184803868
1184803882
1184803896
1184803910
1184803924
1184803938
1184803952
1184803966
1184803980
1184803994
1184804022
1184804036
1184804064
1184804078
1184804092
1184804106
1184804134
1184804148
1184804162
1184804176
1184804190
1184804204
1184804218
1184804232
1184804246
1184804260
1184804288
1184804414
118480616
118480618
118480620
118480624
118480626
118480628
118480630
118480632
118480634
118480636
118480638
118480642
118480644
118480646
118480648
1185245048
1185245050
1185245052
1185245054
1185245056
1185245058
1185245060
1185245062
1185245064
1185245066
1185245068
1185245072
1185245074
1185245076
1185245078
1185245080
1185245082
1185245084
1185245086
1185245088
1185245090
1185245092
1185245094
1185245096
1185245100
1185245102
1185245106
1185245110
1185245112
1185245114
1185245116
1185245118
1185245120
1185245124
1185245126
1185245130
1185245132
1185245134
1185245136
1185245138
1185245140
1185245142
1185245144
1185245146
1185245148
1185245150
1185245152
1185245154
1185245156
1185245158
1185245160
1185245168
1185245170
1185245172
1185245174
1185245176
1185245178
1185245180
1185245182
1185245184
1185245186
1185245188
1185245190
1185245192
1185245196
1185245198
1185245202
1185245204
1185245206
1185245208
1185245210
1185245212
1185245214
1185245218
1185245220
1185245222
1185245224
1185245228
1185245230
1185245232
1185245234
1185245236
1185245238
1185245240
1185245244
1185245248
1185245250
1185245254
1185245256
1185245258
1185245260
1185245262
1185245264
1185245266
1185245270
1185245276
1185245278
1185245282
1185245284
1185245288
1185245290
1185245292
1185245294
1185245296
1185245298
1185245300
1185245302
1185245304
1185245306
1185245308
1185245310
1185245312
1185245314
1185245316
1185245318
1185245320
1185245322
1185245324
1185245328
1185245330
1185245332
1185245334
1185245336
1185245338
1185245340
1185245342
1185245344
1185245346
1185245348
1185245350
1185245352
1185245354
1185245356
1185245358
1185245362
1185245364
1185245366
1185245368
1185245370
1185245372
1185245376
1185245380
1185245384
1185245386
1185245388
1185245390
1185245392
1185245394
1185245396
1185245398
1185245400
1185245402
1185245404
1185245406
1185245408
1185245410
1185245412
1185245414
1185245416
1185245418
1185245420
1185245422
1185245424
1185245426
1185245428
1185245430
1185245432
1185245434
1185245436
1185245438
1185245440
1185245442
1185245444
1185245448
1185245450
1185245452
1185245454
1185245456
1185245458
1185245460
1185245462
1185245464
1185245466
1185245468
1185245470
1185245474
1185245478
1185245480
1185245482
1185245484
1185245488
1185245490
1185245492
1185245494
1185245496
1185245498
1185245500
1185245504
1185245506
1185245510
1185245512
1185245514
1185245518
1185245520
1185245522
1185245524
1185245528
1185245530
1185245532
1185245534
1185245536
1185245540
1185245546
1185245548
1185245552
1185245554
1185245556
1185245558
1185245560
1185245562
1185245564
1185245568
1185245570
1185245574
1185245576
1185245580
1185245582
1185245584
1185245586
1185245590
1185245592
1185245594
1185245596
1185245598
1185245600
1185245602
1185245606
1185245608
1185245610
1185245612
1185245616
1185245618
1185245620
1185245622
1185245626
1185245628
1185245632
1185245636
1185245638
1185245640
1185245642
1185245644
1185245646
1185245648
1185245650
1185245652
1185245656
1185245658
1185245662
1185245664
1185245666
1185245668
1185245670
1185245672
1185245674
1185245676
1185245678
1185245680
1185245682
1185245684
1185245686
1185245690
1185245692
1185245694
1185245696
1185245702
1185245704
1185245706
1185245708
1185245710
1185315443
1185315445
1185315449
1185315451
1185315453
1185315455
1185315457
1185315459
1185315461
1185543653
1185543667
1185543681
1185543695
1185543709
1185543723
1185543737
1185543751
1185543765
1185543779
1185543793
1185543807
1185543835
1185543849
1185543863
1185543877
1185543891
1185543905
1185543919
1185543947
1185543975
1185543989
1185544003
1185544017
1185544031
1185544059
1185544073
1185544087
1185544101
1185544115
1185544143
1185544171
1185544185
1185544213
1185544227
1185544255
1185544269
1185544283
1185544311
1185544325
1185544339
1185544353
1185544395
1185544409
1185544423
1185544451
1185544479
1185544493
1185544507
1185544521
1185544535
1185544549
1185544563
1185544591
1185544619
1185544633
1185544647
1185544661
1185544675
1185544689
1185544703
1185544717
1185544731
1185544759
1185544773
1185544787
1185544801
1185544815
1185544829
1185544843
1185544871
1185544885
1185544899
1185544927
1185544941
1185544955
1185544969
1185544983
1185544997
1185545011
1185545025
1185545039
1185545053
1185545067
1185545081
1185545095
1185545109
1185545123
1185545137
1185545151
1185545165
1185545179
1185545193
1185545207
1185545221
1185545249
1185545263
1185545277
1185545291
1185545305
1185545319
1185545333
1185545347
1185545361
1185545417
1185545431
1185545445
1185545459
1185545473
1185545487
1185545501
1185545515
1185545529
1185545557
1185545571
1185545585
1185545599
1185545613
1185545627
1185545641
1185545655
1185545669
1185545683
1185545697
1185545711
1185545725
1185545739
1185545753
1185545781
1185545795
1185545809
1185545823
1185545851
1185545865
1185545879
1185545935
1185545949
1185545963
1185545977
1185545991
1185546005
1185546019
1185546033
1185546047
1185546061
1185546075
1185546089
1185546103
1185546117
1185546131
1185546145
1185546159
1185546173
1185546187
1185546201
1185546215
1185546229
1185546243
1185546257
1185546271
1185546285
1185546299
1185546313
1185546327
1185546341
1185546369
1185546383
1185546410
1185546424
1185546438
1185546452
1185546466
1185546494
1185546508
1185546522
1185546536
1185546550
1185546564
1185546578
1185546592
1185546606
1185546620
1185546634
1185546648
1185546662
1185546676
1185546704
1185546718
1185546732
1185546746
1185546760
1185546788
1185546802
1185546816
1185546830
1185546844
1185546858
1185546872
1185546886
1185546900
1185546914
1185546928
1185546942
1185546956
1185546970
1185546984
1185546998
1185547012
1185547026
1185547040
1185547054
1185547068
1185547082
1185547096
1185547110
1185547124
1185547138
1185547152
1185547166
1185547194
1185547208
1185547222
1185547236
1185547250
1185547264
1185547278
1185547306
1185547320
1185547334
1185547348
1185547376
118603181
118603183
118603185
118603187
118603191
1186235018
1186235032
1186235046
1186235060
1186235062
1186235064
1186235066
1186235068
1186235070
1186235072
1186235086
1186235272
1186235286
1186235300
1186235328
1186235342
1186235370
1186235400
1186235402
1186235404
1186235406
1186235408
1186235412
1186235418
1186235420
1186235422
1186235424
1186235426
1186235428
1186235430
1186235436
1186235438
1186235442
1186235446
1186235448
1186235450
1186235452
1186235454
1186235456
1186235458
1186235460
1186235462
1186235464
1186235466
1186235468
1186235470
1186235472
1186235474
1186235476
1186235478
1186235480
1186235482
1186235484
1186235486
1186235488
1186235490
1186235494
1186235496
1186235500
1186235504
1186235506
1186235510
1186235512
1186235514
1186235516
1186235518
1186235520
1186235522
1186235524
1186235526
1186235528
1186235530
1186235532
1186235534
1186235536
1186235538
1186235540
1186235542
1186235544
1186235548
1186235550
1186235552
1186235554
1186235558
1186235560
1186235562
1186235564
1186235566
1186235568
1186235570
1186235572
1186235574
1186235578
1186235580
1186235582
1186235586
1186235590
1186235592
1186235594
1186235596
1186235598
1186235600
1186235604
1186235606
1186235608
1186235610
1186235612
1186235614
1186235616
1186235618
1186235620
1186235622
1186235624
1186235626
1186235630
1186235632
1186235634
1186235636
1186235638
1186235642
1186235644
1186235646
1186235648
1186235650
1186235652
1186235654
1186235656
1186235658
1186235660
1186235664
1186235666
1186235668
1186235672
1186235674
1186235676
1186235678
1186235680
1186235684
1186235686
1186235688
1186235690
1186235692
1186235694
1186235696
1186235698
1186235700
1186235702
1186235706
1186235708
1186235710
1186235712
1186235714
1186235716
1186235720
1186235722
1186235724
1186235726
1186235730
1186235732
1186235734
1186235736
1186235738
1186235742
1186235744
1186235746
1186235748
1186235750
1186235752
1186235758
1186235760
1186235762
1186235764
1186235768
1186235770
1186235772
1186235774
1186235776
1186235778
1186235780
1186235782
1186235784
1186235786
1186235790
1186235792
1186235794
1186235804
1186235806
1186235808
1186235810
1186235812
1186235814
1186235816
1186235818
1186235824
1186235826
1186235828
1186235830
1186235832
1186235834
1186235836
1186235848
1186235850
1186235852
1186235856
1186235858
1186235860
1186235864
1186235866
1186235868
1186235870
1186235872
1186235876
1186235878
1186235880
1186235884
1186235886
1186235888
1186237008
1186307807
1186307809
1186307811
1186307813
1186307815
1186307817
1186307819
1186307821
1186307823
1186307825
1186307827
1186307829
1186307831
1186307833
1186307835
1186307837
1186307839
1186307841
1186307843
1186307845
1186307847
1186307849
1186307851
1186307853
1186307855
1186307857
1186307859
1186307861
1186307863
1186307865
1186307867
1186307869
1186307871
1186307875
1186307877
1186307879
1186307881
1186307883
1186307885
1186307887
1186307889
1186307891
1186307893
1186307895
1186307897
1186307899
1186307901
1186307903
1186307905
1186307907
1186307909
1186307911
1186307913
1186307923
1186307925
1186307927
1186308248
11863220
1187196155
1187196169
1187196183
1187196197
1187196211
1187196225
1187196239
1187196253
1187196267
1187196295
1187196309
1187196323
1187196337
1187196365
1187196379
1187196393
1187196407
1187196463
1187196477
1187196491
1187196505
1187196519
1187196547
1187196561
1187196589
1187196603
1187196617
1187196631
1187196645
1187196659
1187196673
1187196687
1187196701
1187196715
1187196743
1187196757
1187196771
1187196785
1187196799
1187196813
1187196827
1187196841
1187196855
1187196869
1187196883
1187196911
1187196925
1187196939
1187196953
1187196967
1187196981
1187196995
1187197009
1187197023
1187197037
1187197051
1187197065
1187197079
1187197093
1187197121
1187197135
1187197177
1187197191
1187197205
1187197233
1187197247
1187197261
1187197275
1187197289
1187197303
1187197317
1187197331
1187197345
1187197359
1187197387
1187197401
1187197415
1187197429
1187197443
1187197457
1187197471
1187197485
1187197499
1187197513
1187197527
1187197541
1187197555
1187197583
1187197597
1187197611
1187197639
1187197653
1187197667
1187197681
1187197695
1187197709
1187197723
1187197751
1187197765
1187197779
1187197793
1187197807
1187197821
1187197835
1187197849
1187197863
1187197877
1187197891
1187197905
1187197919
1187197933
1187197947
1187197961
1187197975
1187197989
1187198003
1187198017
1187198031
1187198045
1187198059
1187198073
1187198115
1187198129
1187198143
1187198157
1187198171
1187198185
1187198199
1187198213
1187198241
1187198255
1187198269
1187198283
1187198297
1187198325
1187198339
1187198395
1187198423
1187198437
1187198451
1187198637
1187198665
1187198679
1187198693
1187198707
1187198721
1187198735
1187198749
1187198763
1187198805
1187198819
1187198833
1187198847
1187198861
1187198889
1187198903
1187198917
1187198959
1187198973
1187198987
1187199001
1187199015
1187199057
1187199071
1187199099
1187199113
1187199141
1187199155
1187199169
1187199183
1187199197
1187199225
1187199239
1187199253
1187199267
1187199295
1187199309
1187199323
1187199351
1187199365
1187199379
1187199393
1187199407
118722289
118722303
118738511
118738513
118738515
118738517
118738519
118738521
118738523
118738527
118738529
118738533
118738535
118738537
118738539
118738541
118738543
118738545
118738547
118738551
118738553
118738555
1187413426
1187413440
1187413468
1187413482
1187413496
1187413524
1187413538
1187413566
1187413580
1187413594
1187509955
1187510240
1187510244
118772327
1187839323
1187839325
1187839327
1187839329
1187839331
1187839333
1187839343
1187839345
1187839351
1187839353
1187839355
1187839357
1187839359
1187839361
1187839363
1187839365
1187839367
1187839369
1187839371
1187839373
1187839375
1187839377
1187839379
1187839381
1187839383
1187839385
1187839387
1187839389
1187839391
1187839393
1187839395
1187839397
1187839399
1187839401
1187839403
1187839405
1187839407
1187839409
1187839411
1187839413
1187839415
1187839417
1187839419
1187839421
1187839423
1187839425
1187839427
1187839429
1187839431
1187839433
1187839435
1187839437
1187839439
1187839441
1187839443
1187839445
1187839447
1187839449
1187839451
1187839453
1187839455
1187839457
1187839459
1187839461
1187839463
1187839465
1187839467
1187839469
1187839471
1187839473
1187839475
1187839477
1187839479
1187839481
1187839483
1187839485
1187839487
1187839489
1187839491
1187839493
1187839495
1187839497
1187839499
1187839501
1187839503
1187839505
1187839515
1187839517
1187839519
1187839521
1187839531
1187839533
1187839535
1187839537
1187839539
1187839541
1187839543
1187839545
1187839547
1187839549
1187839551
1187839553
1187839555
1187839557
1187839559
1187839561
1187839563
1187839565
1187839567
1187839569
1187839607
1187839609
1187839611
1187839613
1187839615
1187839617
1187839619
1187953185
1187953187
1187953191
1187953193
1187953195
1187953197
1187953199
1187953201
1187953203
1187953205
1187953207
1187953209
1187953211
1187953213
1187953215
1187953221
1187953223
1187953225
1187953227
1187953229
1187953231
1187953235
1187953239
1187953241
1187953243
1187953245
1187953247
1187953249
1187953251
1187953257
1187953259
1187953261
1187953263
1187953265
1187953267
1187953269
1187953271
1187953273
1187953277
1187953279
1188234928
1188234949
1188235087
1188235102
1188235116
1188235131
1188235246
1188235260
1188235274
1188235288
1188235316
1188235344
1188235358
1188235372
1188235386
1188235400
1188235414
1188235428
1188235442
1188235456
1188235470
1188235498
1188235512
1188235526
1188235540
1188235554
1188235568
1188235582
1188235596
1188235610
1188235624
1188235638
1188235666
1188235680
1188235722
1188235736
1188235750
1188235764
1188235778
1188235820
1188235834
1188235848
1188235862
1188235876
1188235890
1188235918
1188235932
1188235946
1188235960
1188235974
1188235988
1188236002
1188236030
1188236044
1188236058
1188236072
1188236086
1188236100
1188236114
1188236128
1188236142
1188236156
1188236170
1188236184
1188236198
1188236212
1188236226
1188236240
1188236254
1188236268
1188236296
1188236310
1188236324
1188236338
1188236352
1188236366
1188236380
1188236394
1188236408
1188236422
1188236436
1188236450
1188236464
1188236506
1188236520
1188236534
1188236548
1188236576
1188236604
1188236618
1188236632
1188236646
1188236660
1188236674
1188236688
1188236716
1188236730
1188236744
1188236758
1188236772
1188236786
1188236800
1188236814
1188236842
1188236856
1188236884
1188236898
1188236940
1188236954
1188236968
1188236982
1188236996
1188237010
1188237024
1188237038
1188237052
1188237066
1188237080
1188237094
1188237136
1188237150
1188237164
1188237178
1188237192
1188237206
1188237220
1188237234
1188237248
1188237262
1188237290
1188237304
1188237318
1188237332
1188237346
1188237374
1188237388
1188237402
1188237416
1188237430
1188237444
1188237458
1188237472
1188237486
1188237500
1188237528
1188237542
1188237556
1188237570
1188237584
1188237598
1188237612
1188237626
1188237640
1188237654
1188237668
1188237696
1188237710
1188237724
1188237738
1188237752
1188237780
1188237794
1188237808
1188237822
1188237836
1188237850
1188237864
1188237878
1188237892
1188237906
1188237920
1188237934
1188237948
1188237962
1188237976
1188237990
1188238004
1188238018
1188238032
1188238060
1188238074
1188238088
1188238102
1188238116
1188238130
1188238172
1188269622
1188269636
1188413960
1188413962
1188413964
1188413966
1188413968
1188413970
1188413972
1188413974
1188413976
1188413978
1188413980
1188413982
1188413984
1188413986
1188442965
1188454082
1188456160
1188496327
1188496341
1188496385
1188496399
1188496413
1188496427
1188496441
1188496455
1188496483
1188496497
1188496511
1188496525
1188496539
1188496553
1188496567
1188496581
1188496595
1188496609
1188496623
1188496637
1188496651
1188496665
1188496679
1188496693
1188496707
1188496721
1188496735
1188496749
1188496763
1188496777
1188496791
1188496805
1188496819
1188496847
1188496861
1188496875
1188496889
1188496903
1188496917
1188496931
1188496945
1188496959
1188496973
1188496987
1188497001
1188497015
1188497043
1188497057
1188497071
1188497085
1188497099
1188497141
1188497155
1188497169
1188497183
1189015743
1189015765
1189015767
1189015777
1189015781
1189015783
1189015785
1189015787
1189015789
1189015791
1189015793
1189015795
1189015797
1189015799
1189015801
1189015803
1189015805
1189050466
1189050468
1189050470
1189050472
1189050474
1189050476
1189050482
1189050484
1189050486
1189050488
1189050490
1189050492
1189050494
1189050496
1189050498
1189050500
1189050502
1189341541
1189341577
1189341611
1189341613
1189341615
1189341617
1189341619
1189341621
1189341623
1189341625
1189341627
1189341629
1189341631
1189341633
1189341635
1189341637
1189341639
1189341641
1189341643
1189341645
1189341647
1189341649
1189341902
1189341916
1189341930
1189341972
1189342290
1189342292
1189342294
1189342296
1189342298
1189342300
1189342302
1189342304
1189342306
1189342308
1189342310
1189342312
1189342314
1189342316
1189342318
1189342320
1189342322
1189342324
1189342326
1189342328
1189342330
1189342332
1189342334
1189342336
1189342338
1189342340
1189342342
1189342344
1189342346
1189342348
1189342350
1189342352
1189342356
1189342360
1189342362
1189342364
1189342366
1189342368
1189342370
1189342374
1189342376
1189342378
1189342382
1189342384
1189342386
1189342388
1189342390
1189342392
1189342394
1189342396
1189342398
1189342400
1189342402
1189342404
1189342406
1189342408
1189342410
1189342412
1189342414
1189342416
1189342420
1189342428
1189342430
1189342432
1189342434
1189342436
1189342440
1189342442
1189342444
1189342446
1189342450
1189342454
1189342458
1189342460
1189342462
1189342464
1189342466
1189342468
1189342470
1189342472
1189342474
1189342476
1189342478
1189342480
1189342482
1189342484
1189342486
1189342488
1189342494
1189342496
1189342498
1189342500
1189342502
1189342506
1189342508
1189342510
1189342512
1189342514
1189342516
1189342518
1189342520
1189342522
1189342524
1189342526
1189342528
1189342530
1189342532
1189342534
1189342536
1189342538
1189342540
1189342544
1189342546
1189342548
1189342550
1189342552
1189342554
1189342556
1189342558
1189342560
1189342562
1189342564
1189342566
1189342568
1189342570
1189342572
1189342576
1189342578
1189349874
1189349876
1189349878
1189349880
1189349882
1189349884
1189349886
1189349888
1189349890
1189349892
1189349894
1189349896
1189349898
1189349900
1189349902
1189349904
1189349906
1189349908
1189349910
1189349912
1189349914
1189349916
1189349918
1189349920
1189349922
1189349930
1189349934
1189349938
1189349940
1189349944
1189349946
1189349948
1189349950
1189349952
1189349954
1189349956
1189349958
1189349960
1189349962
1189349966
1189349968
1189349972
1189349974
1189349976
1189349978
1189349980
1189349982
1189349984
1189349986
1189349988
1189349990
1189349992
1189349994
1189349996
1189349998
1189350000
1189350002
1189350004
1189350010
1189350012
1189350016
1189350018
1189350020
1189350024
1189350026
1189350028
1189350032
1189350034
1189350036
1189350038
1189350040
1189350042
1189350044
1189350046
1189350052
1189350056
1189350060
1189350062
1189350064
1189350066
1189350068
1189350070
1189350072
1189350074
1189350076
1189350078
1189350080
1189350082
1189350084
1189350086
1189350088
1189350090
1189350092
1189350094
1189350096
1189350098
1189350100
1189350102
1189350104
1189350106
1189350108
1189350110
1189350112
1189350120
1189350122
1189350124
1189350126
1189350128
1189350130
1189350132
1189350134
1189350136
1189350138
1189350140
1189350142
1189350144
1189350146
1189350148
1189350150
1189350152
1189350154
1189350156
1189350158
1189350160
1189350162
1189350164
1189350166
1189350168
1189350170
1189350172
1189350174
1189350176
1189350178
1189350180
1189350182
1189350190
1189350192
1189350194
1189350196
1189350198
1189350200
1189350202
1189350206
1189350208
1189350210
1189350212
1189350214
1189350216
1189350220
1189350222
1189350224
1189350226
1189350228
1189350236
1189350238
1189350244
1189350256
1189350258
1189350262
1189350264
1189350266
1189350270
1189350272
1189350280
1189350282
1189350288
1189350290
1189350292
1189350294
1189350296
1189350298
1189350300
1189350302
1189350304
1189350306
1189350308
1189350310
1189350312
1189350314
1189350316
1189350318
1189350320
1189350322
1189350324
1189350326
1189350328
1189350330
1189350332
1189350334
1189350336
1189396730
1189396734
1189396736
1189396738
1189396740
1189398392
1189398718
1189398854
1189398912
1189398914
1189398916
1189398918
1189398920
1189398922
1189398924
1189398926
1189398928
1189398930
1189398938
1189398940
1189398942
1189398944
1189398946
1189398948
1189398952
1189398954
1189398956
1189398958
1189398960
1189398962
1189398964
1189398966
1189398968
1189398970
1189398972
1189398974
1189398978
1189398980
1189398982
1189398988
1189398990
1189399051
1189399053
1189399055
1189399057
1189399059
1189399071
1189399073
1189399077
1189399079
1189399081
1189399083
1189399085
1189399089
1189399093
1189399095
1189399097
1189399101
1189399219
1189399261
1189399291
1189399323
1189399351
1189399775
1189399809
1189399815
1189399847
1189399981
1189400067
1189400203
1189400263
1189400335
1189400343
1189400471
1189400553
1189400771
1189400823
1189400963
1189401163
1189401167
1189402144
1189402146
1189402150
1189402152
1189402154
1189402156
1189402158
1189402162
1189402164
1189402166
1189402168
1189402170
1189402174
1189402178
1189402180
1189402182
1189402184
1189402186
1189402188
1189402192
1189402194
1189402198
1189402200
1189402202
1189402204
1189402206
1189402208
1189402210
1189402212
1189402214
1189402216
1189402222
1189402224
1189402230
1189402232
1189402236
1189402238
1189402240
1189402244
1189402246
1189402248
1189402252
1189402256
1189402258
1189402260
1189402264
1189402266
1189402268
1189402270
1189402272
1189402274
1189402276
1189402278
1189402280
1189402282
1189402286
1189402288
1189402290
1189402294
1189402296
1189402298
1189402300
1189402302
1189402304
1189402306
1189402308
1189402310
1189402312
1189402314
1189402316
1189402318
1189402320
1189402322
1189402324
1189402326
1189402328
1189402330
1189402334
1189402336
1189402338
1189402340
1189402342
1189402344
1189402346
1189402348
1189402350
1189402352
1189402354
1189402356
1189402358
1189402360
1189402362
1189402364
1189402366
1189402370
1189402372
1189402374
1189402376
1189402378
1189402380
1189402382
1189402384
1189402386
1189402388
1189402390
1189402392
1189402394
1189402396
1189402398
1189402400
1189402402
1189402404
1189402406
1189402408
1189402410
1189402416
1189402418
1189402420
1189402422
1189402426
1189402428
1189402430
1189402432
1189402434
1189402436
1189402438
1189402440
1189402442
1189402446
1189402448
1189402450
1189402454
1189402456
1189402458
1189402460
1189402462
1189402464
1189402466
1189402468
1189402470
1189402472
1189402474
1189402478
1189402480
1189402486
1189402488
1189402492
1189402494
1189402498
1189402500
1189402502
1189402504
1189402508
1189402510
1189402514
1189402516
1189402518
1189402520
1189402522
1189402524
1189402526
1189402528
1189403541
1189403543
1189403547
1189403551
1189403553
1189403555
1189403561
1189403563
1189403567
1189403569
1189403571
1189403573
1189403575
1189403577
1189403579
1189403581
1189403583
1189403585
1189403587
1189403591
1189403593
1189403599
1189403601
1189403605
1189403607
1189403617
1189403625
1189403627
1189403629
1189403631
1189403633
1189403635
1189403637
1189403639
1189403641
1189403643
1189403645
1189403647
1189403649
1189403651
1189403653
1189403655
1189403657
1189403659
1189403661
1189403663
1189403665
1189403669
1189403671
1189403673
1189403675
1189403677
1189403679
1189403681
1189403683
1189403685
1189403687
1189403689
1189403691
1189403693
1189403697
1189403699
1189403701
1189403703
1189403705
1189403707
1189403711
1189403713
1189403717
1189403719
1189403725
1189403727
1189403731
1189403739
1189403741
1189403743
1189403745
1189403747
1189403749
1189403751
1189403753
1189403755
1189403759
1189403761
1189403763
1189403765
1189403767
1189403777
1189403779
1189403781
1189403783
1189403785
1189403789
1189403791
1189403793
1189403795
1189403797
1189403799
1189403801
1189403803
1189403805
1189403807
1189403809
1189403811
1189403813
1189403815
1189403817
1189403819
1189403823
1189403825
1189403827
1189403829
1189403833
1189403835
1189403837
1189403839
1189403843
1189403845
1189403847
1189403849
1189403851
1189403853
1189403855
1189403857
1189403859
1189403861
1189403863
1189403865
1189403867
1189403869
1189403873
1189403875
1189403879
1189403881
1189403883
1189403887
1189403889
1189403891
1189403893
1189403895
1189403897
1189403899
1189403901
1189403905
1189403907
1189403909
1189403911
1189403913
1189403915
1189403917
1189403919
1189403921
1189403923
1189403925
1189403927
1189403929
1189403931
1189403935
1189403939
1189403941
1189403943
1189403945
1189403947
1189403951
1189403953
1189403955
1189403959
1189403963
1189403965
1189403967
1189403969
1189403971
1189403973
1189403975
1189403977
1189403979
1189403981
1189407498
1189407500
1189407504
1189407506
1189407508
1189407510
1189407514
1189407516
1189407518
1189407520
1189431182
1189431184
1189431186
1189431188
1189431190
1189431192
1189431194
1189431196
1189431198
1189431200
1189431202
1189431204
1189431206
1189431208
1189431210
1189431212
1189431214
1189431216
1189431218
1189431220
1189431222
1189431224
1189431226
1189431228
1189431230
1189431232
1189431234
1189431236
1189431238
1189431240
1189431242
1189431244
1189431246
1189431248
1189431250
1189431252
1189431254
1189431256
1189431258
1189431260
1189431262
1189431264
1189431266
1189431268
1189431270
1189431272
1189431274
1189431276
1189431278
1189431280
1189431282
1189431284
1189431286
1189431288
1189431290
1189431294
1189431296
1189431308
1189431310
1189431312
1189431314
1189431316
1189431320
1189431326
1189431330
1189431332
1189431334
1189431336
1189431338
1189431340
1189431342
1189431344
1189431346
1189431348
1189431350
1189431352
1189431354
1189431356
1189431959
1189431961
1189431963
1189431965
1189431967
1189431969
1189431971
1189431973
1189432447
1189432449
1189432473
1189432475
1189432477
1189441468
1189441470
1189441472
1189441478
1189441480
1189441482
1189441484
1189441486
1189441488
1189441490
1189441492
1189441494
1189441496
1189441498
1189441500
1189441502
1189441504
1189441508
1189441510
1189441512
1189441514
1189441516
1189441518
1189441520
1189441522
1189441524
1189441528
1189441530
1189441532
1189441534
1189441536
1189441538
1189441540
1189441542
1189441544
1189441548
1189441550
1189441552
1189441554
1189441556
1189441558
1189441560
1189441562
1189441564
1189441566
1189441568
1189441570
1189441572
1189441574
1189441576
1189441578
1189441580
1189441582
1189441584
1189441586
1189441588
1189441590
1189441592
1189441594
1189441596
1189441598
1189441600
1189441608
1189441610
1189441612
1189441614
1189441616
1189441620
1189441628
1189441630
1189441632
1189441634
1189441636
1189441644
1189441646
1189441650
1189441652
1189441654
1189441656
1189441658
1189445134
1189445136
1189445140
1189445144
1189445148
1189445150
1189445154
1189445156
1189445158
1189446181
1189446183
1189446185
1189446187
1189446189
1189446191
1189446193
1189446195
1189446199
1189446203
1189446207
1189446211
1189446213
1189446215
1189446217
1189446219
1189446223
1189446225
1189446227
1189446229
1189446231
1189446237
1189446241
1189446251
1189446253
1189446255
1189446257
1189446259
1189446261
1189446263
1189446267
1189446271
1189446273
1189446275
1189446277
1189446283
1189446285
1189446287
1189446289
1189446291
1189446293
1189446297
1189446299
1189446301
1189446303
1189446305
1189446307
1189446309
1189446311
1189446313
1189446315
1189446319
1189446321
1189446323
1189446325
1189446327
1189446335
1189446337
1189446339
1189446341
1189446343
1189446345
1189446347
1189446351
1189446353
1189446355
1189446357
1189446361
1189446363
1189446365
1189446367
1189446369
1189446371
1189446373
1189446375
1189446377
1189446379
1189446381
1189446383
1189446385
1189446387
1189446395
1189446397
1189446399
1189446401
1189446405
1189446407
1189446409
1189446411
1189446413
1189446415
1189446417
1189446419
1189446421
1189446423
1189446425
1189446429
1189446435
1189446437
1189446441
1189446443
1189446445
1189446447
1189446449
1189446451
1189446453
1189446455
1189446457
1189446459
1189446461
1189446463
1189446465
1189446467
1189446469
1189446473
1189446475
1189446477
1189446481
1189446483
1189446491
1189446493
1189446495
1189446497
1189446503
1189446505
1189446507
1189446509
1189446511
1189446513
1189446517
1189446519
1189446521
1189446523
1189446525
1189446527
1189446529
1189446531
1189446533
1189446535
1189446537
1189446539
1189446541
1189446543
1189446547
1189446549
1189446551
1189446553
1189446555
1189446557
1189446563
1189446567
1189446569
1189446571
1189446573
1189446575
1189446577
1189446579
1189446581
1189446583
1189446585
1189446587
1189446589
1189446591
1189446593
1189446595
1189446597
1189446599
1189446601
1189446603
1189446605
1189446607
1189446609
1189446611
1189446613
1189446615
1189446617
1189446619
1189446621
1189446623
1189446625
1189446627
1189446629
1189446631
1189446633
1189446635
1189446637
1189446639
1189446641
1189446645
1189446649
1189446671
1189446691
1189446693
1189446695
1189446699
1189446701
1189446703
1189446705
1189446707
1189446711
1189446713
1189446715
1189446717
1189446719
1189446721
1189446723
1189446729
1189446731
1189446733
1189446735
1189446737
1189446739
1189446741
1189446743
1189446745
1189446747
1189446749
1189446751
1189446753
1189446755
1189446757
1189446759
1189446761
1189446763
1189446765
1189446767
1189446769
1189446771
1189446773
1189446775
1189446777
1189446779
1189446781
1189446783
1189446785
1189446787
1189446791
1189446795
1189446797
1189446799
1189446801
1189446803
1189446807
1189446809
1189446813
1189446815
1189446819
1189446821
1189446823
1189446825
1189446827
1189446829
1189446831
1189446833
1189446835
1189446837
1189446841
1189446843
1189446845
1189446847
1189446849
1189446851
1189446855
1189446857
1189446859
1189446863
1189446865
1189446869
1189446873
1189446875
1189446877
1189446879
1189446881
1189446883
1189446885
1189446887
1189446889
1189446891
1189446893
1189446895
1189446897
1189446901
1189446903
1189446907
1189446909
1189446911
1189446913
1189446915
1189446917
1189446919
1189446921
1189446925
1189446927
1189446929
1189446931
1189446933
1189446935
1189446937
1189446939
1189446941
1189446943
1189446945
1189446949
1189446951
1189446953
1189446955
1189446957
1189446959
1189446961
1189446963
1189446965
1189446967
1189446969
1189446971
1189446973
1189446975
1189446977
1189446979
1189446981
1189446983
1189446985
1189446987
1189446989
1189446991
1189446995
1189446997
1189447001
1189447003
1189447005
1189447007
1189447009
1189447011
1189447013
1189447015
1189447019
1189447021
1189447027
1189447037
1189447045
1189447047
1189447049
1189447053
1189447055
1189447057
1189447063
1189447065
1189447067
1189447069
1189447071
1189447075
1189447077
1189447079
1189447081
1189447087
1189447097
1189447099
1189447121
1189447123
1189447125
1189447127
1189447129
1189447131
1189447133
1189447135
1189447137
1189447139
1189447141
1189447145
1189447147
1189447149
1189447151
1189447153
1189447155
1189447157
1189447159
1189447161
1189447165
1189447167
1189447169
1189447171
1189447173
1189447175
1189447177
1189447179
1189447181
1189447183
1189447185
1189447187
1189447189
1189447191
1189447193
1189447195
1189447197
1189447199
1189447201
1189447203
1189447205
1189447207
1189447211
1189447213
1189447217
1189447219
1189447221
1189447223
1189447225
1189447314
1189447328
1189447356
1189447370
1189447384
1189447398
1189447412
1189447426
1189447440
1189490199
1189490201
1189490203
1189490205
1189490207
1189490209
1189490213
1189490215
1189490217
1189490219
1189490221
1189490223
1189490225
1189490227
1189490229
1189490231
1189490235
1189490237
1189490239
1189490241
1189490247
1189490249
1189490251
1189490253
1189490255
1189490257
1189490259
1189490261
1189490263
1189490267
1189490269
1189490271
1189490273
1189490275
1189490277
1189490279
1189490283
1189490285
1189490287
1189490289
1189490291
1189490295
1189490297
1189490301
1189490303
1189490305
1189490307
1189490309
1189490311
1189490313
1189490317
1189490319
1189490323
1189490325
1189490327
1189490329
1189490331
1189490333
1189490335
1189490337
1189490341
1189490343
1189490345
1189490347
1189490349
1189490353
1189490355
1189490357
1189490359
1189490361
1189490363
1189490365
1189490367
1189490369
1189490371
1189490373
1189490377
1189490379
1189490381
1189490383
1189490385
1189490387
1189490389
1189490391
1189490393
1189490395
1189490397
1189490399
1189490401
1189490403
1189490407
1189490513
1189490515
1189490517
1189490519
1189490521
1189490523
1189490525
1189490527
1189490531
1189490533
1189490535
1189490581
1189490587
1189490591
1189490593
1189490595
1189490597
1189490599
1189490603
1189490605
1190063381
1190063395
1190063903
1190065960
1190065974
1190182770
1190182774
1190182776
1190182778
1190182780
1190182784
1190182790
1190182792
1190182794
1190182796
1190182798
1190182800
1190182802
1190182804
1190182806
1190182808
1190182810
1190182812
1190182814
1190182816
1190182818
1190182820
119034816
119034830
119034844
119034872
119034886
119034900
119034914
119034942
119034956
119034970
119035012
119035026
119035040
119035054
119035068
119035082
119035096
119035124
119035138
119035152
119035166
119035180
119035194
119035208
119035222
119035236
119035250
119035278
119035292
119035306
119035320
119035334
119035348
119035376
119035390
119035404
119035418
119035432
119035446
119035460
119035474
119035488
119035516
119035530
119035544
119035572
119035586
119035600
119035614
119035628
119035642
119035656
119035670
119035684
1190368562
1190372128
1190383954
1190383956
1190389626
1190389628
1190390359
1190390361
1190392584
1190392586
1190394968
1190400200
1190411464
1190413615
1190419700
1190426657
1190429133
1190433728
1190433730
1190449303
1190496032
1190496034
1190496038
1190496040
1190496042
1190496046
1190496048
1190496052
1190496054
1190496056
1190496058
1190496060
1190496062
1190496064
1190496066
1190496068
1190496070
1190496072
1190496074
1190496078
1190496082
1190496084
1190496086
1190496088
1190496090
1190496092
1190496094
1190496096
1190496098
1190496100
1190496102
1190496104
1190496108
1190496110
1190496112
1190496114
1190496116
1190496120
1190496122
1190496124
1190496126
1190496130
1190496132
1190496134
1190496136
1190496138
1190496140
1190496142
1190496144
1190496148
1190496150
1190496152
1190496154
1190496156
1190496158
1190496162
1190496164
1190496168
1190496170
1190496174
1190496176
1190496178
1190496182
1190657649
1190657663
1190751755
1190755252
1190944607
1190944609
1190944611
1190944613
1190944615
1190944617
1190944619
1190944621
1190944623
1190944625
1190944627
1190944629
1190944631
1190944633
1190944635
1190944637
1190944639
1190944641
1190944643
1190944645
1190944647
1190944651
1190944653
1190944655
1190944661
1190944663
1190944665
1190944667
1190944669
1190944671
1190944673
1190944675
1190944679
1190944683
1190944685
1190944687
1190944697
1190944699
1191079009
1191079013
1191079015
1191079017
1191079019
1191079021
1191079023
1191079025
1191079029
1191079031
1191079033
1191079035
1191079037
1191079039
1191079041
1191079043
1191079045
1191079047
1191079049
1191079051
1191079053
1191079055
1191079057
1191079059
1191079061
1191079063
1191079065
1191079067
1191079069
1191079071
1191079073
1191079075
1191079077
1191079079
1191079081
1191079083
1191079085
1191079087
1191079089
1191079093
1191079095
1191079097
1191079099
1191079101
1191079103
1191079105
1191079111
1191079113
1191079115
1191079117
1191079119
1191079121
1191079125
1191079127
1191079129
1191079131
1191079133
1191079135
1191079137
1191079139
1191079141
1191079143
1191079145
1191079147
1191079149
1191079151
1191079153
1191079155
1191079157
1191079159
1191079161
1191079163
1191079165
1191079167
1191079169
1191079171
1191079173
1191079175
1191079177
1191079179
1191079181
1191079183
1191079185
1191079187
1191079189
1191079191
1191079195
1191079197
1191079199
1191079203
1191079205
1191079207
1191079209
1191079211
1191079213
1191079217
1191079219
1191079221
1191079223
1191079225
1191079229
1191079231
1191079233
1191079235
1191079237
1191079239
1191079241
1191079243
1191079245
1191079249
1191079251
1191079253
1191079255
1191079257
1191079259
1191079261
1191079263
1191079265
1191079267
1191079269
1191079271
1191079273
1191079275
1191079277
1191079279
1191079281
1191079283
1191079285
1191079287
1191079291
1191079293
1191079295
1191079297
1191079299
1191079301
1191079303
1191079305
1191079307
1191079309
1191079311
1191079313
1191079317
1191079319
1191079321
1191079323
1191079325
1191079327
1191079331
1191079335
1191079339
1191079341
1191079343
1191079345
1191079349
1191079351
1191079355
1191079359
1191079361
1191079363
1191079365
1191079367
1191079369
1191079371
1191079373
1191079377
1191079379
1191079381
1191079385
1191079387
1191079389
1191079391
1191079393
1191079395
1191079397
1191079399
1191079401
1191079403
1191079405
1191079407
1191079409
1191079413
1191079415
1191079417
1191079421
1191079423
1191079425
1191079427
1191079429
1191079435
1191079437
1191079439
1191079443
1191079445
1191079447
1191079449
1191079453
1191079455
1191079457
1191079459
1191079461
1191079463
1191079465
1191079467
1191079469
1191079471
1191079473
1191079475
1191079479
1191079483
1191079487
1191079489
1191079491
1191079493
1191079495
1191079501
1191079503
1191079505
1191079507
1191079511
1191079513
1191079515
1191079517
1191079519
1191079523
1191079527
1191079529
1191079531
1191079533
1191079535
1191079537
1191079539
1191079541
1191079543
1191079549
1191079551
1191079553
1191079555
1191079557
1191079559
1191079561
1191079563
1191079565
1191079567
1191079569
1191079571
1191079573
1191079575
1191079579
1191079581
1191079583
1191079585
1191079587
1191079589
1191079591
1191079593
1191079595
1191079599
1191079603
1191079605
1191079607
1191079609
1191079611
1191079613
1191079615
1191079617
1191079619
1191079623
1191079625
1191079627
1191079629
1191079631
1191079633
1191079635
1191079637
1191079639
1191079641
1191079645
1191079647
1191079649
1191079651
1191079653
1191079655
1191079657
1191079659
1191079663
1191079665
1191079667
1191079671
1191079673
1191079675
1191079677
1191079679
1191079681
1191079683
1191079685
1191079689
1191079693
1191079695
1191079697
1191079699
1191079701
1191079703
1191079705
1191079707
1191079709
1191079711
1191079713
1191079715
1191079717
1191079719
1191079721
1191079723
1191079727
1191079729
1191079731
1191079733
1191079735
1191079737
1191079741
1191079743
1191079747
1191079751
1191079753
1191079755
1191079757
1191079759
1191079763
1191079765
1191079767
1191079769
1191079771
1191079773
1191079777
1191079779
1191079781
1191079783
1191079785
1191079787
1191079789
1191079791
1191079793
1191079795
1191079797
1191079799
1191079801
1191079803
1191079805
1191079809
1191079811
1191079815
1191079817
1191079819
1191079821
1191079823
1191079825
1191079827
1191079829
1191079831
1191079833
1191079835
1191079837
1191079839
1191079841
1191079843
1191079845
1191079847
1191079849
1191079851
1191079853
1191079855
1191079857
1191079859
1191079861
1191079863
1191079865
1191079867
1191079869
1191079871
1191079873
1191079877
1191079879
1191079881
1191079887
1191079889
1191079891
1191079893
1191079897
1191079901
1191079903
1191079905
1191079907
1191079909
1191079911
1191079913
1191079915
1191079917
1191079919
1191079921
1191079925
1191079927
1191079929
1191079931
1191079933
1191079935
1191079937
1191079939
1191079941
1191079943
1191079945
1191079947
1191079949
1191079951
1191079953
1191079955
1191079957
1191079959
1191079961
1191079963
1191079965
1191079967
1191079969
1191079971
1191079973
1191079975
1191079977
1191079981
1191079985
1191079987
1191079989
1191079993
1191079995
1191079997
1191079999
1191080001
1191080005
1191080007
1191080011
1191080013
1191080015
1191080017
1191080019
1191080021
1191080023
1191080025
1191080027
1191080029
1191080031
1191080033
1191080035
1191080037
1191080039
1191080043
1191080045
1191080047
1191080049
1191080055
1191080057
1191080059
1191080063
1191080065
1191080067
1191080069
1191080071
1191080073
1191080075
1191080077
1191080079
1191080081
1191080083
1191080085
1191080087
1191080089
1191080091
1191080095
1191080099
1191080101
1191080103
1191080105
1191080107
1191080109
1191080111
1191080113
1191080117
1191080119
1191080121
1191080123
1191080125
1191080127
1191080129
1191080131
1191080133
1191080135
1191080137
1191080139
1191080141
1191080147
1191080149
1191080151
1191080155
1191080157
1191080159
1191080161
1191080163
1191080167
1191080169
1191080173
1191080175
1191080179
1191080183
1191080185
1191080187
1191080189
1191080191
1191080193
1191080195
1191080197
1191080199
1191080201
1191080203
1191080205
1191080207
1191080211
1191080213
1191080215
1191080217
1191080219
1191080221
1191080223
1191080225
1191080227
1191080229
1191080231
1191080233
1191080237
1191080239
1191080241
1191080243
1191080245
1191080247
1191080249
1191080251
1191080253
1191080255
1191080257
1191080259
1191080261
1191080263
1191080267
1191080269
1191080271
1191080273
1191080275
1191080285
1191080287
1191080289
1191080291
1191080293
1191080295
1191080297
1191080299
1191080301
1191080303
1191080305
1191080307
1191080309
1191080311
1191080313
1191080315
1191080319
1191080321
1191080323
1191080325
1191080327
1191080329
1191080333
1191080335
1191080337
1191080339
1191080345
1191080347
1191080351
1191080353
1191080355
1191080357
1191080363
1191080365
1191080369
1191080371
1191080373
1191080375
1191080377
1191080379
1191080381
1191080385
1191080387
1191080389
1191080391
1191080393
1191080395
1191080397
1191080399
1191080401
1191080403
1191080405
1191080407
1191080409
1191080411
1191080413
1191080415
1191080419
1191080421
1191080423
1191080425
1191080427
1191080429
1191080431
1191080433
1191080435
1191080437
1191080439
1191080441
1191080443
1191080445
1191080447
1191080451
1191080453
1191080455
1191080457
1191080461
1191080463
1191080465
1191080467
1191080469
1191080471
1191080473
1191080475
1191080477
1191080479
1191080481
1191080483
1191080485
1191080487
1191080489
1191080491
1191080495
1191080497
1191080501
1191080503
1191080505
1191080507
1191080511
1191080513
1191080515
1191080517
1191081632
1191081636
1191081638
1191081640
1191081642
1191081646
1191081648
1191081650
1191081652
1191081656
1191081658
1191081660
1191081662
1191081664
1191081666
1191081668
1191081670
1191081674
1191081676
1191081678
1191081680
1191081682
1191081684
1191081686
1191081690
1191081692
1191081694
1191081696
1191081698
1191081700
1191081702
1191081704
1191081708
1191081710
1191081712
1191081716
1191081718
1191081720
1191081722
1191081724
1191081726
1191081728
1191081732
1191081734
1191081736
1191081738
1191081740
1191081742
1191081744
1191081746
1191081748
1191081750
1191081752
1191081754
1191081756
1191081758
1191081760
1191081764
1191081766
1191081768
1191081770
1191081774
1191081776
1191081778
1191081782
1191081784
1191081786
1191081788
1191081790
1191081792
1191081794
1191081796
1191081798
1191081801
1191081817
1191081820
1191444126
1191444128
1191444130
1191444132
1191444134
1191444136
1191444138
1191444140
1191444142
1191444144
1191444146
1191444148
1191444154
1191444156
1191444160
1191444162
1191444164
1191444166
1191444168
1191444170
1191444172
1191448345
1191448347
1191448351
1191448353
1191448355
1191448357
1191448359
1191448361
1191448365
1191448367
1191448369
1191448373
1191448375
1191448379
1191448381
1191448383
1191448385
1191448389
1191448393
1191448395
1191448397
1191448399
1191448401
1191448403
1191448405
1191448409
1191448411
1191448413
1191448415
1191448417
1191448421
1191448423
1191448425
1191448427
1191448429
1191448431
1191448433
1191448435
1191448437
1191448439
1191448441
1191448443
1191448445
1191448447
1191448449
1191448451
1191448453
1191448455
1191448457
1191448459
1191448461
1191448463
1191448465
1191448467
1191448469
1191448471
1191448475
1191448479
1191448705
1191448707
1191448709
1191821046
1191821844
1191849080
1191855816
1191865205
1191865207
1191865209
1191868436
1191868438
1191868439
1191868441
1191884231
1191884233
1191897757
1191898826
1191900507
1191903483
1191903485
1191908171
1191953704
1191953706
1191953708
1191953710
1191953712
1191953714
1191953716
1191953720
1191953722
1191953724
1191953726
1191953728
119221021
119221049
119221063
119221077
119221091
119221105
119221119
119221133
119221147
119221161
119221175
119221203
119221217
119221231
119221245
119221259
119221273
119221287
119221301
119221315
119221329
119221343
119224925
119224967
119224995
119225009
119225023
119225065
119225079
119225093
119225107
119225121
119225135
119225149
119225163
119225191
119225205
119225219
119225233
119225247
119225261
119225275
119225289
119225303
119225317
119225331
119225345
119225373
119225387
119225401
119225415
119225429
119225443
119225471
119225485
119225499
119225513
119225541
1192692520
1192692522
1192692526
1192692528
1192692530
1192692532
1192692534
1192692536
1192692538
1192692540
1192692542
1192692544
1192789153
1192789157
1192789159
1192789163
1192789165
1192789167
1192789169
1192789171
1192789173
1192789179
1192789181
1192789183
1192789185
1192789295
1192790003
1192790031
1192790059
1192790101
1192790195
1192790209
1192790223
119360162
119360191
119360205
119360247
119360261
119360276
119360292
119360328
119360355
119360385
119360399
119360413
119360427
119360455
119360469
119360483
119360497
119360511
119360525
119360539
119360553
119360567
119360595
119360609
119360623
119360637
119360665
119360679
119360707
119360721
119360735
119360763
119365167
119367445
119367450
119380175
119380189
119380203
119380231
119380245
119380259
119380273
119380287
119380301
119380315
119380343
119380357
119380371
119380385
119380399
119380413
119380427
119380441
119380469
119380483
119380497
119380525
119380539
119380553
119380567
119380581
119380595
119380609
119380623
119380637
119380651
119380665
119380679
119380707
119380735
119380749
119380763
1193829782
1193829784
1193829786
1193829790
1193829792
1193829794
1193829796
1193829800
1193829804
1193829806
1193829808
1193829810
1193829812
1193829814
1193829816
1193829818
1193829820
1193829822
1193829826
1193829828
1193829830
1193829832
1193829834
1193830200
1193830202
1193830204
1193830206
1193830208
1193830210
1193830212
1193831770
119394815
1194463534
1194463538
1194463540
1194463542
1194463544
1194463546
1194464690
1194587461
1194587463
1194587468
1194587470
1194587472
1194587474
1194587476
1194587478
1194587480
1194587482
1194587486
1194587488
1194587490
1194587492
1194587494
1194587496
1194587498
1194587500
1194587503
1194587505
1194587508
1194587510
1194587517
1194587519
1194587521
1194587523
1194587528
1194587530
1194587532
1194587534
1194587536
1194587538
1194587540
1194587542
1194587544
1194587546
1194587548
1194587550
1194587552
1194587554
1194587556
1194587560
1194587563
1194587565
1194587567
1194587569
1194587571
1194587573
1194587577
1194587581
1194587585
1194587587
1194587589
1194587591
1194587593
1194587595
1194587597
1194587599
1194587601
1194587604
1194587607
1194587609
1194587611
1194587613
1194587615
1194641222
1194641224
1194689608
1194689767
1194689781
1194689809
1194689843
1194898790
1194898792
1194898794
1194898796
1194898798
1195496862
1195498411
1195506734
1195508051
1195508053
1195508055
1195527276
1195554894
1195562766
1195670105
1195682900
1195683656
1195702034
1195720353
1195722329
1195736289
1195743133
1195743147
1195743203
1195743217
1195743231
1195743245
1195743273
1195743288
1195743316
1195743330
1195743344
1195743372
1195743386
1195743400
1195743414
1195743428
1195743456
1195743470
1195743484
1195743498
1195743512
1195743526
1195743554
1195743568
1195743596
1195855875
1195856071
1195856085
1195856099
1195856113
1196090280
1196090282
1196090286
1196090290
1196090292
1196090294
1196090296
1196090298
1196090300
1196090302
1196090304
1196090306
1196090308
1196090312
1196090316
1196090318
1196090320
1196090322
1196090324
1196090326
1196090328
1196090330
1196090332
1196090334
1196090336
1196090338
1196090342
1196090344
1196090346
1196090348
1196090352
1196090354
1196090356
1196090360
1196090362
1196090364
1196090366
1196090368
1196090370
1196090372
1196090376
1196090378
1196090380
1196090382
1196090384
1196090386
1196090388
1196090390
1196090392
1196090394
1196090396
1196090398
1196090400
1196090402
1196090404
1196090408
1196090410
1196090412
1196090414
1196090416
1196090418
1196090420
1196090422
1196090424
1196090426
1196090428
1196090430
1196090432
1196090436
1196090438
1196090442
1196090444
1196090446
1196090448
1196090452
1196090454
1196090456
1196090458
1196090460
1196090462
1196090464
1196090466
1196090468
1196090470
1196090472
1196090474
1196090476
1196090478
1196090480
1196090482
1196090484
1196090488
1196090492
1196090494
1196090496
1196090498
1196090500
1196090504
1196090506
1196090508
1196090510
1196090512
1196090514
1196090516
1196090518
1196090520
1196090522
1196090524
1196090528
1196090530
1196090532
1196090534
1196090536
1196090538
1196090542
1196090544
1196090548
1196090550
1196090552
1196090554
1196090558
1196090560
1196090562
1196090564
1196090566
1196090568
1196090576
1196090578
1196090580
1196090582
1196090584
1196090586
1196090588
1196090590
1196090592
1196090594
1196090596
1196090598
1196090600
1196090602
1196090604
1196090606
1196090608
1196090610
1196090616
1196090618
1196090620
1196090622
1196090624
1196090628
1196090630
1196090632
1196090634
1196090636
1196090638
1196090640
1196090644
1196090646
1196090648
1196090650
1196090652
1196090654
1196090656
1196091094
1196091133
1196493418
119654936
119654950
119654964
119654978
119654992
119655006
119655020
119655034
119655048
119655062
119655076
119655090
119655118
119655132
119655146
119655160
119655174
119655188
119655202
119655216
119655230
1196573929
1196595747
1196596046
1196596048
1196596050
1196596051
1196703015
1196708868
1196708869
1196712400
1196712404
1196712406
1196712408
1196712410
1196715129
1196715132
1196718175
1196720430
1196741793
1196743512
1196744706
1196754715
1196761720
1196762957
1196762958
1196762962
1196762963
1196762965
1196763925
1196773174
1196773175
1196773177
1196783581
1196794930
1196794931
1196998437
1197011479
1197014042
1197014056
1197014058
1197014060
1197014062
1197014064
1197014066
1197014068
1197014070
1197014072
1197014074
1197014076
1197014078
1197014080
1197014082
1197014084
1197014090
1197014092
1197014094
1197014096
1197014098
1197014100
1197014106
1197014108
1197014110
1197014112
1197014114
1197014116
1197014118
1197014120
1197014122
1197014124
1197014126
1197014130
1197014132
1197014134
1197014136
1197014138
1197014140
1197014142
1197014144
1197014146
1197014148
1197014152
1197014154
1197014156
1197014160
1197014162
1197014164
1197014166
1197014168
1197014170
1197014172
1197014174
1197014176
1197014178
1197014180
1197014182
1197014184
1197014186
1197014188
1197014190
1197014192
1197014194
1197014196
1197014200
1197014202
1197014204
1197014206
1197014208
1197014210
1197014212
1197014216
1197014220
1197014222
1197014224
1197014226
1197014228
1197014230
1197014232
1197014234
1197014240
1197014242
1197014244
1197014246
1197014248
1197014250
1197014252
1197014254
1197014256
1197014258
1197014260
1197014264
1197014266
1197014268
1197014270
1197014272
1197014274
1197014276
1197014278
1197014280
1197014282
1197014284
1197014286
1197014288
1197014290
1197014292
1197014294
1197014296
1197014298
1197014300
1197014302
1197014304
1197014306
1197014308
1197014310
1197014312
1197014314
1197014318
1197014320
1197014322
1197014324
1197014326
1197014330
1197014332
1197014334
1197014336
1197014338
1197014340
1197014342
1197014344
1197014346
1197014350
1197014352
1197014354
1197014356
1197014358
1197014360
1197014364
1197014370
1197014374
1197014378
1197014380
1197014382
1197014384
1197014388
1197014390
1197014392
1197014394
1197014396
1197014398
1197014400
1197014402
1197014404
1197014406
1197014408
1197014410
1197014412
1197014414
1197014416
1197014418
1197014420
1197014422
1197014428
1197014430
1197014432
1197014434
1197014436
1197014440
1197014442
1197014444
1197014446
1197014450
1197014452
1197014454
1197014458
1197014460
1197014464
1197014466
1197014468
1197014470
1197014472
1197014474
1197014476
1197014478
1197014480
1197014488
1197014490
1197014492
1197014494
1197014496
1197014500
1197014502
1197014504
1197014506
1197014508
1197014510
1197014512
1197014514
1197014518
1197014520
1197014524
1197014526
1197014530
1197014534
1197014536
1197014538
1197014540
1197014542
1197014544
1197014546
1197014548
1197014550
1197014552
1197014554
1197014556
1197014560
1197014564
1197014566
1197014568
1197014570
1197014574
1197014578
1197014580
1197014582
1197014584
1197014586
1197014588
1197014590
1197014594
1197014596
1197014598
1197014600
1197014602
1197014604
1197014606
1197014620
1197014634
1197014648
1197014676
1197014680
1197014682
1197014684
1197014686
1197014690
1197014692
1197014696
1197014698
1197014700
1197014702
1197014706
1197014708
1197014710
1197014712
1197014714
1197014716
1197014718
1197014720
1197014722
1197014724
1197020007
1197020009
1197020019
1197020021
1197233916
1197233918
1197233920
1197233922
1197233924
1197233926
1197233928
1197509696
1197509896
1197509996
1197510136
1197510527
1197510555
1197511344
1197511372
1197511386
1197511400
1197511414
1197511442
1197511456
1197511470
1197511484
1197511498
1197511512
1197511526
1197511540
1197511568
1197511582
1197511596
1197511610
1197511638
1197511838
1197511934
1197512006
1197512034
1197512470
1197512484
1197512581
1197512679
1197512707
1197513297
1197690661
1197709600
1197709633
1197709862
1197709881
1197709967
1197710292
1197710311
1197710329
1197711159
1197711249
1197711555
1197987732
1197987830
1197988689
1197988703
1197988717
1197988731
1197988733
1197988735
1197988737
1197988739
1197988741
1197988743
1197988747
1197989324
1197989656
1197989658
1197989660
1197989662
1197989664
1197989666
1197989670
1197989672
1197989674
1197989676
1197989678
1197989684
1197989686
1198019741
1198020087
1198042010
1198042012
1198042014
1198230948
1198230952
1198230954
1198230956
1198230958
1198230960
1198230962
1198230964
1198230966
1198230968
1198230970
1198230974
1198230976
1198230978
1198230980
1198230982
1198230984
1198230986
1198230988
1198230990
1198230992
1198230994
1198230996
1198230998
1198231000
1198231002
1198231006
1198231008
1198231010
1198231016
1198231018
1198231020
1198231022
1198231026
1198231028
1198231030
1198231032
1198231034
1198231036
1198231038
1198272604
1198272632
1198272660
1198272673
1198272687
1198272701
1198272773
1198284998
1198297655
1198297669
1198297683
1198297711
1198297725
1198362578
1198362592
1198362606
1198362620
1198362634
1198362648
1198362711
1198362713
1198362715
1198362717
1198362719
1198362721
1198362723
1198362725
1198362727
1198362731
1198362733
1198362735
1198362737
1198362739
1198362741
1198362743
1198362747
1198362749
1198362751
1198362755
1198362757
1198362759
1198362761
1198362763
1198362765
1198362767
1198362769
1198362771
1198362775
1198362777
1198362779
1198362783
1198362785
1198362787
1198362789
1198362791
1198362793
1198362795
1198362799
1198362801
1198362803
1198362807
1198362809
1198362811
1198362813
1198362815
1198362817
1198362819
1198362821
1198362823
1198362825
1198362827
1198362829
1198362831
1198362833
1198362837
1198362841
1198362843
1198362847
1198362849
1198362851
1198362853
1198362855
1198362857
1198362859
1198362863
1198362865
1198362867
1198362873
1198362877
1198362879
1198362881
1198362883
1198362887
1198362891
1198362893
1198362895
1198362897
1198362899
1198362903
1198362905
1198362907
1198362909
1198362913
1198362915
1198362917
1198362919
1198362923
1198362925
1198362927
1198362929
1198362931
1198362933
1198362937
1198362941
1198362943
1198362945
1198362947
1198362951
1198362953
1198362955
1198362957
1198362959
1198362961
1198362963
1198370284
1198382765
1198382767
1198382781
1198383196
1198383198
1198383664
1198383684
1198383686
1198383688
1198383690
1198383692
1198383694
1198383702
1198383706
1198383708
1198383714
1198383716
1198383720
1198383722
1198383724
1198383734
1198383736
1198383738
1198383740
1198383742
1198383750
1198383752
1198383758
1198383772
1198383778
1198383786
1198383788
1198383790
1198383792
1198383796
1198383804
1198383806
1198383808
1198383810
1198383818
1198383820
1198383822
1198383832
1198383834
1198383838
1198383840
1198383842
1198383844
1198383846
1198383848
1198383850
1198383854
1198383856
1198383860
1198383862
1198383868
1198383870
1198383874
1198383876
1198383878
1198383882
1198383884
1198383886
1199049989
1199049991
1199049993
1199049995
1199049997
1199049999
1199050001
1199050003
1199050005
1199050007
1199050009
1199050011
1199050013
1199050015
1199050017
1199050019
1199050021
1199050023
1199050025
1199050027
1199050031
1199050035
1199050037
1199050043
1199277548
1199277562
1199277887
1199278036
1199278415
1199278419
1199278421
1199278423
1199278425
1199278427
1199278429
1199278431
1199278535
1199278549
1199278563
1199303852
11993053
11993055
11993057
11993059
11993061
11993063
11993065
11993067
11993069
11993071
11993077
11993079
11993081
11993083
11993085
11993087
11993089
11993093
11993095
11993097
11993099
11993101
11993103
11993105
11993107
11993111
11993113
11993115
11993117
11993121
11993123
11993125
11993127
11993129
11993131
11993133
11993135
11993137
11993143
1199744230
1199744232
1199744234
1199744236
1199744238
1199744240
1199744242
1199744244
1199744246
1199744252
1199744256
1199744258
1199744260
1199744262
1199744268
1199744270
1199744272
1199744384
1199744431
1199744445
1199744962
1199750678
1199750682
1199750684
1199750686
1199750688
1199750690
1199750692
1199750694
1199750696
1199750700
1199750702
1199750704
1199750706
1199750708
1199862387
1199862401
1199864622
1199894496
1199894510
1199894524
1199895451
1200176747
1200176749
1200176751
1200176753
1200176757
1200176759
1200176761
1200176763
1200176765
1200176769
1200176771
1200176773
1200176777
1200176779
1200176781
1200176783
1200176785
1200176787
1200176789
1200176791
1200176793
1200176795
1200176797
1200176799
1200176801
1200176803
1200208801
1200208803
1200208805
1200208807
1200208811
1200208813
1200208819
1200208821
1200208823
1200208825
1200208829
1200208833
1200208835
1200208837
12002144
12002150
12002153
12002156
12002159
12002162
1200712057
1200712059
1200753017
1200753031
1200789031
1200789033
1200789035
1200789037
1200789039
1200789041
1200789043
1200789045
1200789047
1200850104
1200858698
1200858712
1201333971
1201333973
1201333975
1201333977
1201334244
1201334246
1201334248
1201334250
1201334252
1201334256
1201334258
1201334260
1201334262
1201334264
1201334266
1201334268
1201334274
1201334276
1201334278
1201334280
1201334282
1201334284
1201334286
1201334288
1201334290
1201334292
1201334294
1201334296
1201334298
1201334300
1201334302
1201334304
1201334306
1201334308
1201334310
1201334312
1201334314
1201334316
1201334318
1201334320
1201334322
1201334328
1201334330
1201334332
1201334334
1201334336
1201334338
1201334342
1201334346
1201334348
1201334350
1201334352
1201334354
1201334358
1201334360
1201375263
1201375265
1201375267
1201375269
1201375271
1201375273
1201375275
1201375277
1201375281
1201375285
1201375287
1201375291
1201376767
1201376769
1201376771
1201376773
1201376775
1201376777
1201806768
1201806770
1201806772
1201806774
1201806776
1201806778
1201806780
1201806782
1201806784
1201806786
1201806788
1201806792
1201812851
1201812853
1201812855
1201812857
1201812863
1201812865
1201812867
1201812869
1201812873
1201812875
1201812877
1201812879
1201812881
1201812883
1201812885
1201812887
1201812891
1201812893
1201812897
1201812899
1201812901
1201812903
1201812905
1201812907
1201812909
1201812911
1201812913
1201812915
1201812917
1201812919
1201812921
1201812923
1201812925
1201812927
1201812929
1201812931
1201812933
1201812935
1201812937
1201812939
1201812945
1201812947
1201812949
1201812953
1201812957
1201812959
1201812961
1201812963
1201812965
1201812967
1201812969
1201812973
1201812977
1201812979
1201812981
1201812983
1201812985
1201812987
1201812989
1201813336
1201813338
1201813340
1201813342
1201813344
1201813346
1201813348
1201813350
1201813352
1201813356
1201813358
1201813360
1201813362
1201813366
1201813368
1201813370
1201813372
1201813374
1201813376
1201813378
1201813380
1201813382
1201813384
1201813386
1201813388
1201813390
1201813394
1201813398
1201813400
1201813402
1201813404
1201813408
1201813410
1201813412
1201813414
1201813416
1201813418
1201813420
1201813422
1201813424
1201813426
1201813428
1201813430
1201813432
1201813434
1201813436
1201813438
1201813440
1201813442
1201813444
1201813448
1201813450
1201813452
1201813454
1201813460
1201813848
1201813850
1201813852
1201813854
1201813856
1201813858
1201813860
1201813862
1201813864
1201813868
1201813870
1201817132
1201829019
1201829021
1201841415
1201845295
1201866757
1201873982
1201873984
1201897956
1201897958
1201897960
1201903273
1201907307
1201911968
1202139161
1202139165
1202139167
1202139169
1202139171
1202139173
1202139175
1202139177
1202139179
1202139181
1202139185
1202139187
1202139189
1202139191
1202139193
1202139195
1202139197
1202139199
1202139201
1202139203
1202139205
1202139209
1202139211
1202139213
1202139215
1202218698
12024750
12024752
12024756
12024760
12024762
12024764
12024766
12024768
12024770
12024772
12024774
12024780
12024782
12024786
12024788
12024790
12024792
12024794
12024796
12024798
12024800
12024802
1203185212
1203185214
1203185216
1203185218
1203185220
1203185222
1203185224
1203185226
1203185228
1203185230
1203185232
1203185234
1203185236
1203185238
1203185240
1203185242
1203185244
1203185246
1203185248
1203185250
1203185252
1203185254
1203185256
1203185258
1203185260
1203185262
1203185266
1203185268
1203185270
1203185272
1203234168
1203234170
1203234172
1203234386
12034732
12034734
12034736
12034738
12034740
12034744
12034746
12034748
12034750
12034752
12034756
12034758
12034762
12034764
12034766
12034770
12034774
12034776
12034778
12034780
12034784
12034786
12034789
12034791
12034793
12034795
12034797
12034799
12034801
12034803
12034805
12034807
12034809
12034811
12034813
12034815
12034817
12034819
12034821
12034823
12034825
12034827
12034829
12034831
12034833
12034835
12034837
12034839
12034841
12034843
1204508098
1204509309
1204511243
1204512259
1204515003
1204515190
1204515204
1204515232
1204515246
1204515260
1204515288
1204515302
1204515316
1204515330
1204516153
1204516155
1204516157
1204516159
1204516161
1204516163
1204516165
1204516167
1204516169
1204516175
1204516179
1204516181
1204516183
1204516185
1204516189
1204516191
1204516193
1204516197
1204516199
1204516201
1204516203
1204516205
1204516207
1204516209
1204516211
1204516213
1204516217
1204516219
1204516223
1204516225
1204516227
1204516229
1204516233
1204516235
1204516237
1204516239
1204516241
1204516243
1204516245
1204516249
1204516251
1204516253
1204516255
1204516259
1204516261
1204516263
1204516265
1204516267
1204516271
1204516273
1204516275
1204516277
1204516279
1204516281
1204516283
1204516287
1204516291
1204516293
1204516295
1204516297
1204516299
1204516301
1204516303
1204516307
1204516309
1204516311
1204516313
1204516317
1204516319
1204516321
1204516325
1204516327
1204516329
1204516331
1204516333
1204516335
1204516337
1204516339
1204516341
1204516343
1204516347
1204516351
1204516353
1204516355
1204516357
1204516361
1204516363
1204516365
1204516367
1204516373
1204516375
1204516377
1204516379
1204516381
1204516383
1204516385
1204516389
1204516391
1204516393
1204516395
1204516401
1204516403
1204516407
1204516409
1204516413
1204516415
1204516417
1204516419
1204516421
1204516423
1204516425
1204516427
1204516429
1204516431
1204516433
1204516435
1204516437
1204516441
1204516445
1204516447
1204516449
1204516451
1204516453
1204516455
1204516459
1204516461
1204516465
1204516471
1204516473
1204516477
1204516479
1204516481
1204516483
1204516485
1204516487
1204516489
1204516491
1204516493
1204516495
1204516499
1204516501
1204516503
1204516507
1204516509
1204516511
1204516513
1204516515
1204516517
1204516519
1204516521
1204516523
1204516525
1204516527
1204516529
1204516531
1204516533
1204516535
1204516537
1204516539
1204516541
1204516543
1204516545
1204516547
1204516549
1204516551
1204516553
1204516555
1204516561
1204516563
1204516565
1204516569
1204516571
1204516573
1204516575
1204516577
1204516579
1204516581
1204516583
1204516587
1204516589
1204516591
1204516593
1204516595
1204516597
1204516599
1204516601
1204516603
1204516607
1204516609
1204516611
1204516617
1204516619
1204516623
1204516625
1204516627
1204516629
1204516631
1204516633
1204516635
1204516637
1204516639
1204516641
1204516643
1204516647
1204516649
1204516651
1204516653
1204516655
1204516657
1204516659
1204516661
1204516663
1204516665
1204516667
1204516669
1204516671
1204516673
1204516675
1204516677
1204516679
1204516681
1204516683
1204516685
1204516687
1204516689
1204516691
1204516693
1204516695
1204516697
1204516699
1204516701
1204516703
1204516707
1204516711
1204516713
1204516715
1204516717
1204516719
1204516721
1204516727
1204516729
1204516731
1204516733
1204516735
1204516737
1204516739
1204516741
1204516743
1204516747
1204516749
1204516751
1204516753
1204516755
1204516757
1204516759
1204516761
1204516763
1204516765
1204516767
1204516769
1204516771
1204516773
1204516775
1204516777
1204516779
1204516781
1204516783
1204516787
1204516789
1204516791
1204516795
1204516797
1204516799
1204516801
1204516803
1204516807
1204516809
1204516811
1204516815
1204516817
1204516819
1204516821
1204516823
1204718894
1204718896
1204718898
1204718900
1204718904
1204718906
1204718908
1204718910
1204718912
1204718916
1204718920
1204718922
1204718924
1204718928
1204718932
1204718934
1204718936
1204718938
1204718940
1204718942
1204718944
1204718946
1204718948
1204718950
1204718952
1204719069
1204719073
1204719075
1204719077
1204719079
1204719083
1204719085
1204719089
1204719093
1204719390
1204719392
1204719394
1205200470
1205200497
1205200525
1205200730
1205200744
1205200746
1205200748
1205200750
1205200752
1205200756
1205200758
1205200760
1205200764
1205200766
1205200768
1205200770
1205200772
1205200774
1205200776
1205200778
1205200780
1205200782
1205200784
1205200786
1205200788
1205200790
1205200794
1205200796
1205200800
1205200802
1205200804
1205200806
1205200808
1205200810
1205200812
1205200814
1205200818
1205200820
1205200822
1205200824
1205200826
1205200828
1205200830
1205200832
1205200836
1205200838
1205200842
1205200844
1205200846
1205200848
1205200850
1205200852
1205200854
1205200856
1205200860
1205200862
1205200864
1205200866
1205200868
1205200874
1205200878
1205200882
1205200884
1205200888
1205200890
1205200892
1205200894
1205200896
1205200898
1205200900
1205200902
1205200904
1205200906
1205200908
1205200910
1205200912
1205200916
1205200918
1205200920
1205200922
1205200924
1205200926
1205200928
1205200930
1205200932
1205200936
1205200942
1205200944
1205200948
1205200950
1205200952
1205200954
1205200956
1205200960
1205200962
1205200964
1205200966
1205200968
1205200972
1205200974
1205200976
1205200978
1205200980
1205200982
1205200986
1205200988
1205200992
1205200994
1205200996
1205201000
1205201002
1205201004
1205201006
1205201008
1205201010
1205201012
1205201016
1205201018
1205201020
1205201022
1205201024
1205201030
1205201032
1205201034
1205201036
1205201038
1205201040
1205201042
1205201044
1205201046
1205201048
1205201050
1205201052
1205201054
1205201056
1205201058
1205201060
1205201062
1205201064
1205201068
1205201070
1205201072
1205201074
1205201076
1205201078
1205201082
1205201084
1205201086
1205201090
1205201092
1205201094
1205201096
1205201098
1205201100
1205201102
1205201104
1205201106
1205201108
1205201110
1205201112
1205201114
1205201116
1205201118
1205201120
1205201122
1205201128
1205201130
1205201132
1205201134
1205201136
1205201138
1205201142
1205201144
1205201146
1205201148
1205201150
1205201152
1205201156
1205201158
1205201160
1205201162
1205201164
1205201170
1205201172
1205201174
1205201176
1205201178
1205201180
1205201182
1205201184
1205201186
1205201188
1205201190
1205201192
1205201194
1205201196
1205201198
1205201200
1205201202
1205201204
1205201206
1205201208
1205201210
1205201212
1205201214
1205201216
1205201220
1205201222
1205201226
1205201230
1205201232
1205201234
1205201236
1205201238
1205201240
1205201242
1205201244
1205201246
1205201248
1205201250
1205201252
1205201254
1205201256
1205201260
1205201262
1205201264
1205201266
1205201270
1205201274
1205201276
1205201278
1205201280
1205201282
1205201284
1205201286
1205201292
1205201294
1205201296
1205201302
1205201304
1205201306
1205201308
1205201310
1205201312
1205201314
1205201316
1205201318
1205201320
1205201322
1205201324
1205201326
1205201328
1205201330
1205201332
1205201334
1205201336
1205201338
1205201340
1205201344
1205201346
1205201348
1205201350
1205201352
1205201354
1205201356
1205201358
1205201360
1205201362
1205201366
1205201368
1205201370
1205201372
1205201374
1205201376
1205201378
1205201380
1205201382
1205201384
1205201386
1205201388
1205201390
1205201392
1205201394
1205201396
1205201398
1205201402
1205201404
1205201406
1205201408
1205201410
1205201412
1205201414
1205201416
1205201418
1205201420
1205201422
1205201424
1205201426
1205201428
1205201430
1205201432
1205201434
1205201436
1205201438
1205201440
1205201442
1205201444
1205201448
1205201450
1205201452
1205201456
1205201458
1205201460
1205201462
1205201464
1205201466
1205201468
1205201472
1205201474
1205201476
1205201478
1205201480
1205201482
1205201486
1205201490
1205201492
1205201494
1205201498
1205201500
1205201504
1205201506
1205201508
1205201510
1205201512
1205201514
1205201516
1205201518
1205201522
1205201524
1205201528
1205201532
1205201534
1205201538
1205201540
1205201544
1205201548
1205201552
1205201556
1205201558
1205201560
1205201566
1205201568
1205201572
1205201574
1205201578
1205201580
1205201582
1205201584
1205201586
1205201588
1205201590
1205201592
1205201596
1205201598
1205201602
1205201604
1205201606
1205201608
1205201610
1205201612
1205201614
1205201616
1205201618
1205201620
1205201622
1205201624
1205201626
1205201628
1205201636
1205201638
1205201640
1205201642
1205201644
1205201646
1205201652
1205201654
1205201656
1205201658
1205201660
1205201662
1205201666
1205201668
1205201670
1205201672
1205201674
1205201676
1205201678
1205201680
1205201682
1205201686
1205201688
1205201690
1205201692
1205201694
1205201696
1205201698
1205201700
1205201702
1205201704
1205201706
1205201708
1205201710
1205201712
1205201714
1205201716
1205201722
1205201724
1205201726
1205201728
1205201730
1205201732
1205201734
1205201736
1205201738
1205201740
1205201742
1205201744
1205201746
1205201748
1205201752
1205201754
1205201756
1205201758
1205201764
1205201766
12055912
120573391
120573393
120573399
120586696
120586738
120586794
1205912170
1205912172
1205912174
1205912176
1205912178
1205912184
1205912186
1205912188
1205912190
1205912192
1205912194
1205912196
1205912200
1205912202
1205912204
1205912206
1205912208
1205912210
1205912212
1205912214
1205912216
1205912218
1205912220
1205912222
1205912224
1205912226
1205912228
1205912230
1205912234
1205912236
1205912238
1205912240
1205912242
1205912246
1205912248
1205912250
1205912252
1205912254
1205912256
1205912258
1205912260
1205912264
1205912266
1205912268
1205912270
1205912272
1205912274
1205912276
1205912278
1205912280
1205912284
1205912288
1205912294
1205912296
1205912298
1205912300
1205912302
1205912304
1205912306
1205912308
1205912310
1205912312
1205912316
1205912318
1205912322
1205912324
1205912326
1205912328
1205912330
1205912332
1205912334
1205912336
1205912338
1205912340
1205912342
1205912344
1205912346
1205912348
1205912350
1205912352
1205912354
1205912356
1205912358
1205912360
1205912362
1205912364
1205912366
1205912368
1205912370
1205912372
1205912376
1205912378
1205912382
1205912384
1205912386
1205912388
1205912390
1205912392
1205912394
1205912396
1205912398
1205912400
1205912402
1205912404
1205912406
1205912408
1205912410
1205912412
1205912414
1205912416
1205912418
1205912420
1205912422
1205912424
1205912426
1205912430
1205912432
1205912434
1205912436
1205912440
1205912442
1205912444
1205912446
1205912450
1205912452
1205912454
1205912456
1205912458
1205912460
1205912462
1205912464
1205912466
1205912468
1205912470
1205912472
1205912474
1205912476
1205912478
1205912480
1205912484
1205912486
1205912488
1205912490
1205912492
1205912494
1205912496
1205912498
1205912500
1205912502
1205912508
1205912512
1205912516
1205912518
1205912520
1205912524
1205912526
1205912534
1205912536
1205912538
1205912542
1205912544
1205912546
1205912548
1205912550
1205912552
1205912554
1205912556
1205912558
1205912560
1205912562
1205912564
1205912566
1205912568
1205912570
1205912576
1205912578
1205912580
1205912582
1205912584
1205912586
1205912588
1205912590
1205912592
1205912594
1205912596
1205912598
1205912600
1205912602
1205912604
1205912606
1205912610
1205912614
1205912616
1205912620
1205916320
1205916322
1205916324
1205916326
1205916328
1205916330
1205916332
1205916334
1205916336
1205916338
1205916340
1205916342
1205916344
1205916346
1205916348
1205916350
1205916352
1205916354
1205916356
1205916358
1205916362
1205916364
1205916366
1205916368
1205916370
1205916374
1205916376
1205916378
1205916380
1205916382
1205916386
1205916388
1205916390
1205916392
1205916394
1205916396
1205916398
1205916400
1205916402
1205916404
1205916406
1205916410
1205916412
1205916416
1205916418
1205916420
1205916422
1205916424
1205916426
1205916428
1205916430
1205916432
1205916434
1205916436
1205916438
1205916440
1205916442
1205916444
1205916446
1205916448
1205916450
1205916452
1205916454
1205916456
1205916460
1205916462
1205916464
1205916466
1205916468
1205916470
1205916472
1205916474
1205916476
1205916478
1205916480
1205916482
1205916484
1205916486
1205916488
1205916490
1205916492
1205916494
1205916496
1205916500
1205916502
1205916504
1205916506
1205916508
1205916510
1205916512
1205916514
1205916516
1205916518
1205916520
1205916522
1205916524
1205916526
1205916528
1205916530
1205916532
1205916534
1205916536
1205916538
1205916542
1205916544
1205916546
1205916548
1205916550
1205916552
1205916554
1205916556
1205916558
1205916560
1205916562
1205916564
1205916566
1205916568
1205916570
1205917211
1205917213
1205917215
1205917217
1205917219
1205917221
1205917223
1206041979
12061054
12061056
12061058
12061060
12061064
12061066
12061068
12061070
12061072
12061074
12061076
12061078
12061080
12061082
12061084
12061088
12061090
12061092
12061094
12061096
12061100
12061102
12061106
12061110
12061112
12061114
12061116
12061118
12061120
12061122
12061124
12061126
12061128
12061130
12061134
12061136
12061138
12061140
12061144
12061146
12061148
12061150
12061152
12061154
12061156
12061158
12061160
12061162
12061166
12061170
12061172
12061174
12061176
12061180
12061182
1206241635
1206241637
1206241639
1206241641
1206241643
1206241645
1206241647
1206241649
1206241651
1206241655
1206241657
1206241659
1206241661
1206241663
1206241667
1206241669
1206241671
1206241675
1206241677
1206241679
1206241681
1206241683
1206241685
1206241687
1206241689
1206241691
1206241693
1206241695
1206241697
1206241699
1206241701
1206241703
1206241705
1206241707
1206241713
1206241715
1206241721
1206241725
1206241727
1206241729
1206241731
1206241733
1206241735
1206241737
1206241739
1206241741
1206241743
1206241745
1206241747
1206241749
1206241751
1206241753
1206241757
1206241759
1206241763
1206241765
1206241769
1206241773
1206241775
1206241777
1206241779
1206241781
1206241783
1206241785
1206241787
1206241789
1206241791
1206241793
1206241795
1206241801
1206241803
1206241805
1206241807
1206241809
1206241811
1206241813
1206241815
1206241817
1206241819
1206241821
1206241823
1206241825
1206241827
1206241829
1206241831
1206241835
1206241839
1206241843
1206241845
1206241847
1206241851
1206241857
1206241859
1206241861
1206241865
1206241867
1206241869
1206241871
1206241873
1206241875
1206241877
1206241879
1206241881
1206241887
1206241889
1206241891
1206241893
1206241897
1206241899
1206241903
1206241905
1206241907
1206241909
1206241911
1206241913
1206241915
1206241917
1206241919
1206241921
1206241923
1206241925
1206241927
1206241929
1206241931
1206241937
1206241939
1206241941
1206241943
1206241945
1206241947
1206241949
1206241951
1206241953
1206241957
1206241959
1206241961
1206241963
1206241965
1206241967
1206241969
1206241971
1206241973
1206241979
1206241981
1206241983
1206241985
1206241987
1206241989
1206241991
1206241993
1206241995
1206241997
1206241999
1206242001
1206242003
1206242005
1206242007
1206242009
1206242011
1206242013
1206242015
1206242017
1206242019
1206242021
1206242023
1206242025
1206242027
1206242029
1206242031
1206242033
1206242035
1206242037
1206242041
1206242045
1206242047
1206242049
1206242051
1206242055
1206242057
1206242059
1206242061
1206242063
1206242069
1206242071
1206242073
1206242075
1206242077
1206242079
1206242081
1206242083
1206242087
1206242089
1206242091
1206242095
1206242097
1206242099
1206242103
1206242105
1206242107
1206242109
1206242111
1206242113
1206242115
1206242121
1206242123
1206242125
1206242129
1206242131
1206242133
1206242135
1206242137
1206242139
1206242141
1206242143
1206242147
1206242149
1206242151
1206242153
1206242155
1206242157
1206242159
1206242161
1206242163
1206242169
1206242175
1206242177
1206242179
1206242183
1206242185
1206242189
1206242191
1206242197
1206242199
1206242203
1206242205
1206242207
1206242209
1206242211
1206242213
1206242215
1206242217
1206242221
1206242223
1206242225
1206242227
1206242229
1206242231
1206242233
1206242237
1206242239
1206242241
1206242243
1206242245
1206242247
1206242249
1206242251
1206242255
1206242259
1206242261
1206242263
1206242265
1206242267
1206242269
1206242271
1206242273
1206242275
1206242277
1206242279
1206242281
1206242283
1206242287
1206242289
1206242291
1206242293
1206242295
1206242297
1206242299
1206242303
1206242305
1206242307
1206242309
1206242311
1206242313
1206242315
1206242317
1206242319
1206242321
1206242323
1206242325
1206242327
1206242329
1206242331
1206242337
1206242339
1206242341
1206242343
1206242345
1206242347
1206242349
1206242351
1206242353
1206242355
1206242357
1206242359
1206242361
1206242363
1206242367
1206242369
1206242371
1206242373
1206242375
1206242377
1206242379
1206242381
1206242385
1206242387
1206242389
1206242391
1206242393
1206242395
1206242397
1206242399
1206242401
1206242405
1206242407
1206242409
1206242411
1206242413
1206242417
1206242419
1206242421
1206242423
1206242425
1206242427
1206242429
1206242431
1206242433
1206242441
1206242443
1206242447
1206242453
1206242455
1206242457
1206242459
1206242461
1206242465
1206242469
1206242471
1206242473
1206242475
1206242477
1206242479
1206242481
1206242483
1206242487
1206242489
1206242491
1206242495
1206242497
1206242501
1206242503
1206242507
1206242511
1206242513
1206242515
1206242517
1206242519
1206242523
1206242525
1206242533
1206242535
1206242539
1206242541
1206242543
1206242545
1206242547
1206242549
1206242551
1206242553
1206242555
1206242557
1206242561
1206242565
1206242569
1206242571
1206242573
1206242577
1206242579
1206242581
1206242583
1206242585
1206242587
1206242589
1206242591
1206242595
1206242597
1206242599
1206242601
1206242603
1206242605
1206242607
1206242609
1206242611
1206242613
1206242615
1206242617
1206242619
1206242621
1206242623
1206242625
1206242627
1206242631
1206242633
1206242635
1206242637
1206242639
1206242641
1206242643
1206242645
1206242647
1206242651
1206242653
1206242655
1206242657
1206242659
1206242661
1206242663
1206242669
1206242673
1206242675
1206242677
1206242679
1206242681
1206242683
1206242687
1206242689
1206242691
1206242693
1206242695
1206242697
1206242699
1206242701
1206242703
1206242705
1206242707
1206242709
1206242713
1206242715
1206242717
1206242719
1206242721
1206242725
1206242727
1206242729
1206242731
1206242733
1206242735
1206242737
1206242739
1206242741
1206242743
1206242745
1206242747
1206242749
1206242751
1206242753
1206242757
1206242759
1206242761
1206242763
1206242765
1206242767
1206242769
1206242771
1206242773
1206242775
1206242777
1206242779
1206242783
1206242787
1206242789
1206242791
1206242793
1206242797
1206242799
1206242801
1206242803
1206242805
1206242809
1206242811
1206242817
1206242819
1206242821
1206242823
1206242825
1206242827
1206242831
1206242833
1206242835
1206242839
1206242841
1206242843
1206242845
1206242847
1206242851
1206242855
1206242857
1206242859
1206242861
1206242863
1206242865
1206242867
1206242869
1206242871
1206242873
1206242875
1206242877
1206242881
1206242883
1206242885
1206242887
1206242891
1206242895
1206242897
1206242899
1206242901
1206242903
1206242905
1206242907
1206242909
1206242911
1206242913
1206242915
1206242917
1206242919
1206242923
1206242925
1206242927
1206242929
1206242933
1206242935
1206242937
1206242939
1206242941
1206242945
1206242947
1206242949
1206242951
1206242953
1206242955
1206242957
1206242959
1206242961
1206242965
1206242967
1206242969
1206242971
1206242975
1206242977
1206242979
1206242981
1206242983
1206242985
1206242987
1206242989
1206242991
1206242993
1206242995
1206242997
1206242999
1206243001
1206243007
1206243009
1206243011
1206243013
1206243015
1206243017
1206243023
1206243025
1206243029
1206243031
1206243033
1206243035
1206243037
1206243039
1206243041
1206243043
1206243045
1206243047
1206243055
1206243057
1206243061
1206243063
1206243065
1206243069
1206243071
1206243073
1206243075
1206243077
1206243079
1206243081
1206243083
1206243085
1206243087
1206243091
1206243095
1206243097
1206243099
1206243101
1206243103
1206243105
1206243107
1206243109
1206243111
1206243113
1206243117
1206243119
1206243121
1206243123
1206243125
1206243127
1206243129
1206243131
1206243133
1206243135
1206243137
1206243139
1206243141
1206243143
1206243145
1206243147
1206243149
1206243151
1206243155
1206243159
1206243161
1206243163
1206243165
1206243167
1206243169
1206243171
1206243173
1206243175
1206243177
1206243179
1206243181
1206243183
1206243185
1206243187
1206243189
1206243191
1206243193
1206243195
1206243197
1206243201
1206243203
1206243205
1206243207
1206243209
1206243211
1206243213
1206243215
1206243217
1206243219
1206243221
1206243223
1206243225
1206243227
1206250406
1206250749
1206250763
1206251626
1206251640
1206251654
1206251778
1206255000
1206255014
1206255028
1206255070
1206255084
1206255098
1206255112
1206430886
1206430890
1206430892
1206430894
1206430898
1206430900
1206430902
1206430906
1206430908
1206484302
1206484801
1206484805
1206484809
1206484813
1206484821
1206484829
1206484833
1206484837
1206484841
1206484936
1206484938
1206484940
1206484942
1206484944
1206484946
1206484948
1206484950
1206484952
1207090631
1207221826
1207221828
1207221830
1207221832
1207221834
1207221836
1207221838
1207221840
1207221842
1207221844
1207221846
1207221848
1207221850
1207221852
1207221854
1207221856
1207222471
1207222473
1207222479
1207222481
1207222483
1207222485
1207222487
1207222489
1207222491
1207222493
1207222495
1207222497
1207222499
1207222501
1207310730
1207310732
1207310734
1207310736
1207310738
1207310740
1207310742
1207310744
1207310746
1207312573
1207312581
1207312591
1207312605
1207316297
1207322245
1207323108
1207345604
1207345612
1207345614
1207345616
1207345618
1207345620
1207345622
1207345624
1207345630
1207345632
1207345634
1207345636
1207345638
1207345640
1207345642
1207345644
1207345646
1207345648
1207345650
1207345652
1207345654
1207346101
1207346103
1207346105
1207346107
1207346109
1207346111
1207346117
1207346119
1207346121
1207346123
1207346125
1207346127
1207346129
1207346137
1207346139
1207346141
1207346143
1207346147
1207346149
1207346151
1207346153
1207346155
1207346157
1207346159
1207346161
1207346163
1207346165
1207346167
1207346169
1207346171
1207346173
1207346175
1207346177
1207346181
1207346183
1207352277
1207352279
1207352281
1207352283
1207352286
1207352289
1207352291
1207352293
1207352295
1207352297
1207352312
1207352314
1207352317
1207352319
1207352321
1207352341
1207352343
1207352365
1207352368
1207352370
1207352385
1207352405
1207352407
1207352409
1207352427
1207352429
1207352431
1207352434
1207352436
1207352438
1207352440
1207352442
1207352444
1207352447
1207352461
1207352463
1207354445
1207354467
1207354483
1207354489
1207354491
1207354493
1207354495
1207354497
1207354499
1207355230
1207592755
1207769254
1207769268
1207769282
1207769310
1207769324
1207769326
1207851485
1207851487
1207851489
1207851491
1207851493
1207851495
1207858946
1207858950
1207858954
1207858956
1207858960
1207858964
1207858966
1207858968
1207858970
1207858972
1207858974
1207858976
1207858978
1207898368
1207898382
1207898396
1207898410
1207898452
1207898466
1207898480
1207898494
12082024
12082038
12082052
1208260790
1208260792
1208264465
1208264467
1208264473
1208264475
1208264477
1208264479
1208264483
1208264485
1208264487
1208264489
1208264491
1208264493
1208264495
1208264497
1208264499
1208264501
1208264505
1208264507
1208264509
1208264511
1208264513
1208264515
1208264517
1208264521
1208264523
1208264525
1208264527
1208264529
1208264531
1208264533
1208264535
1208264537
1208264539
1208264545
1208264547
1208264549
1208264551
1208264553
1208264555
1208264557
1208264561
1208264563
1208264565
1208264567
1208264571
1208264573
1208264575
1208264577
1208264581
1208264583
1208264585
1208264587
1208264589
1208264591
1208264593
1208264595
1208264597
1208264599
1208264601
1208264603
1208264605
1208264607
1208264609
1208264611
1208264613
1208264615
1208264617
1208264619
1208264621
1208264623
1208264625
1208264627
1208264631
1208264633
1208264635
1208264637
1208264639
1208264641
1208264643
1208264645
1208264647
1208264649
1208264651
1208264655
1208264657
1208264659
1208264663
1208264665
1208264669
1208264671
1208264673
1208264675
1208264677
1208264679
1208264681
1208264683
1208264689
1208264691
1208264693
1208264695
1208264697
1208264699
1208264701
1208264703
1208264705
1208264707
1208264709
1208264711
1208264713
1208264721
1208264723
1208264725
1208264727
1208264729
1208264731
1208264733
1208264735
1208264737
1208264739
1208264743
1208264745
1208264747
1208264749
1208264751
1208265905
1208276210
1208276224
1208276238
1208314433
1208314449
12084808
1208880186
1208880188
1208880190
1208880192
1208880194
1208880196
1208880198
1208880200
1208880202
1208880204
1208984603
1208984617
1208984631
1208984645
1208984659
1208984673
1208984687
1208984701
1208984715
1208984729
1208984743
1208984757
1208984771
1208984785
1208984799
1208984813
1208984827
1208984841
1208984855
1208984869
1208984883
1208984897
1208984925
1208984939
1208984967
1208984981
1208984995
1208985009
1208985023
1208985051
1208985065
1208985079
1208985093
1208985107
1208985121
1208985135
1208985149
1208985163
1208985177
1208985191
1208985205
1208985219
1208985233
1208985247
1208985261
1208985275
1208985289
1208985317
1208985331
1208985345
1208985359
1208985373
1208985387
1208985401
1208985415
1208985443
1208985457
1208985471
1208985485
1208985499
1208985513
1208985527
1208985555
1208985569
1208985583
1208985597
1208985611
1208985625
1208985639
1208985653
1208985667
1208985681
1208985695
1208985709
1208985723
1208985737
1208985751
1208985765
1208985793
1208985807
1208985821
1208985835
1208985849
1208985863
1208985877
1208985891
1208985905
1208985933
1208985947
1208985961
1208985975
1208985989
1208986512
1208986526
1208986540
1208986554
1208986568
1208986582
1208986596
1208986610
1208986624
1208986638
1208986652
1208986666
1208986680
1208986694
1208986708
1208986722
1208986736
1208986750
1208986764
1208986778
1208986792
1208986806
1208986834
1208986862
1208986876
1208986904
1208986960
1208986974
1208987002
1208987030
1208987044
1208987072
1208987086
1208987100
1208987114
1208987128
1208987142
1208987156
1208987170
1208987184
1208987198
1208987226
1208987240
1208987254
1208987268
1208987282
1208987296
1208987310
1208987324
1208987338
1208987352
1208987380
1208987394
1208987408
1208987422
1208987436
1208987450
1208987464
1208987506
1208987534
1208987548
1208987562
1208987576
1208987590
1208987604
1208987618
1208987646
1208987660
1208987674
1208987688
1208987702
1208987716
1208987730
1208987744
1208987772
1208987800
1208987814
1208987828
1208987842
1208987856
1208987870
1208987884
1208987898
1208987912
1208987926
1208987940
1208987968
1208987982
1208987996
1208988024
1208988038
1208988052
1208988066
1208988080
1208988108
1208988122
1208988136
1208988150
1208988164
1208988192
1208988206
1208988234
1208988262
1208988290
1208988304
1208988318
1208988332
1208988346
1208988360
1208988374
1208988388
1208988416
1208988430
1208988444
1208988458
1208988472
1208988486
1208988500
1208988514
1208988528
1208988542
1208988556
1208988584
1208988598
1208988612
1208988626
1208988696
1208988710
1208988724
1208988738
1208988766
1208988780
1208988794
1208988808
1208988822
1208988836
1208988864
1208988878
1208988892
1208988906
1208988920
1208988948
1208988962
1208988976
1208988990
1208989004
1208989018
1208989032
1208989046
1208989060
1208989074
1208989116
1208989130
1208989144
1208989158
1208989172
1208989186
1208989200
1208989214
1208989242
1208989256
1208989270
1208989298
1208989312
1208989326
1208989340
1208989354
1208989368
1208989382
1208989396
1208989410
1208989424
1208989438
1208989452
1208989466
1208989480
1208989494
1208989508
1208989522
1208989536
1208989550
1208989564
1208989578
1208989592
1208989606
1208989620
1208989634
1208989648
1208989662
1208989690
1208989704
1208989718
1208989732
1208989746
1208989760
1208989774
1208989788
1208989816
1208989830
1208989844
1208989858
1208989872
1208989886
1208989900
1208989914
1208989928
1208989942
1208989956
1208989970
1208989984
1208989998
1208990012
1208990026
1208990054
1208990096
1208990110
1208990138
1208990152
1208990166
1208990194
1208990222
1208990236
1208990250
1208990264
1208990278
1208990292
1208990306
1208990320
1208990334
1208990362
1208990376
1208990404
1208990418
1208990432
1208990446
1208990460
1208990474
1208990488
1208990502
1208990516
1208990544
120944002
120952520
1209554730
1209596183
1209596185
1209596187
1209596189
1209596191
1209596193
1209596195
1209596197
1209596199
1209596221
1209596223
1209596225
1209596227
1209596229
1209596231
1209596233
1209596235
1209596237
1209596241
1209596243
1209596245
1209596247
1209596249
120969718
1209737990
1209747927
1209747929
1209747931
1209747933
1209747935
1209999625
1210274157
121053480
1211069374
1211069376
1211069378
1211069380
1211069382
1211069384
1211069386
1211069388
1211069390
1211069392
1211069394
1211069396
1211069398
1211069404
1211069406
1211069408
1211069410
1211069414
1211069416
1211069418
1211069420
1211069422
1211069424
1211069426
1211069428
1211069430
1211069432
1211069434
1211069436
1211069438
1211069440
1211069442
1211069444
1211069446
1211069448
1211069450
1211069452
1211069454
1211069456
1211069458
1211069460
1211069462
1211069464
1211069466
1211069468
1211069470
1211069474
1211069476
1211069478
1211069480
1211069482
1211069488
1211069492
1211069494
1211069496
1211069498
1211069500
1211069502
1211069504
1211069506
1211367045
1211375107
1211375111
1211394851
1211459544
1211611661
1211611663
1211611665
1211611667
1211611669
1211611671
1211611673
1211677557
1211677683
1211677711
1211677753
1212139167
1212139405
1212139407
1212139409
1212139411
1212139413
1212139415
1212159588
1212163395
1212164688
1212169265
1212181143
1212189125
1212197681
1212204756
1212213154
1212214585
1212216552
1212218812
1212221120
1212298581
1212298595
1212298623
1212298637
1212298651
1212298665
1212298715
1212298777
1212298791
1212298805
1212298820
1212311934
1212311936
1212311938
1212311940
1212311942
1212311944
1212311950
1212311952
1212358977
1212784655
1212784669
1212784683
1212784697
1212784711
1212784725
1212784739
1212784753
1212784767
1212784781
1212784823
1212784837
1212784851
1212784865
1212784879
1212784893
1212784907
1212784921
1212784935
1212784949
1212784963
1212784977
1212784991
1212785005
1212785019
1212785033
1212785047
1212785061
1212785075
1212785089
1212785103
1212785117
1212785131
1212785159
1212785173
1212785187
1212785215
1212785229
1212785243
1212785257
1212785271
1212785285
1212785299
1212785313
1212785327
1212785341
1212785355
1212785369
1212785383
1212785397
1212785411
1212785425
1212785439
1212785453
1212785467
1212785481
1212785509
1212785537
1212785551
1212785565
1212785579
1212785593
1212785621
1212785635
1212785649
1212785663
1212785677
1212785691
1212785705
1212785719
1212785733
1212785747
1212785761
1212785775
1212785789
1212785803
1212785817
1212785831
1212785845
1212785859
1212785873
1212785887
1212785901
1212785915
1212785929
1212785943
1212785957
1212785971
1212785985
1212785999
1212786013
1212786027
1212786041
1212786055
1212786069
1212786083
1212786097
1212786111
1212786125
1212786139
1212786153
1212786167
1212786181
1212786195
1212786209
1212786223
1212786237
1212786279
1212786293
1212786307
1212786321
1212786335
1212786363
1212786377
1212786391
1212786405
1212786419
1212786433
1212786447
1212786475
1212786489
1212786531
1212786545
1212786559
1212786573
1212786601
1212786629
1212786643
1212786657
1212786671
1212786685
1212786699
1212786727
1212786741
1212786755
1212786769
1212786783
1212786811
1212786825
1212786839
1212786853
1212786867
1212786881
1212786895
1212786909
1212786923
1212786965
1212786979
1212786993
1212787007
1212787021
1212787035
1212787049
1212787063
1212787077
1212787091
1212787105
1212787119
1212787133
1212787147
1212787161
1212787175
1212787189
1212787203
1212787231
1212787273
1212787287
1212787301
1212787315
1212787343
1212787357
1212787371
1212787399
1212787413
1212787427
1212787441
1212787455
1212787469
1212787483
1212787497
1212787511
1212788043
1212788048
1212788051
1212788053
1212788055
1212788057
1212788059
1212788063
1212788065
1212788067
1212788069
1212788071
1212788073
1212788075
1212788078
1212788080
1212788082
1212788084
1212788086
1212788088
1212788091
1212788093
1212788097
1212788100
1212788102
1212788104
1212788106
1212788108
1212788117
1212788119
1212788121
1212788125
1212788127
1212788130
1212788133
1212788135
1212788138
1212788140
1212788144
1212788146
1212788151
1212788157
1212788163
1212788165
1212788168
1212788170
1212788173
1212788175
1212788177
1212788183
1212788185
1212788189
1212788191
1212788193
1212788195
1212788197
1212788200
1212788202
1212788205
1212788207
1212788210
1212788213
1212788217
1212788221
1212788226
1212788231
1212788235
1212788237
1212788239
1212788241
1212788245
1212788247
1212788251
1212788253
1212877708
121292287
121292289
121292291
121308881
121309347
121309361
121309389
121309403
1214016677
1214019098
1214020043
1214022505
1214035055
1214037382
1214038562
1214039108
1214043558
1214047180
1214047184
1214052218
1214052220
1214145755
1214145757
1214145759
1214145761
1214145763
1214145765
1214145767
1214145773
1214145775
1214145779
1214145781
1214145783
1214145785
1214145787
1214145789
1214145791
1214257305
1214570592
1214570595
1214570601
1214570604
1214570607
1214570610
1214570613
1214570616
1214570619
1214570622
1214570625
1214570628
1214570631
1214570634
1214570637
1214570640
1214570643
1214570649
1214570652
1214570655
1214570658
1214570661
1214570664
1214570667
1214570670
1214570673
1214570676
1214570679
1214570682
1214570685
1214570688
1214570691
1214570694
1214570697
1214570703
1214570706
1214570709
1214570712
1214570715
1214570718
1214570721
1214570724
1214632385
1214632389
1214632393
1214632397
1214632399
1214632401
1214632405
1214632407
1214632409
1214632411
1214632413
1214632417
1214632419
1214632425
1214632427
1214632429
1214632431
1214646687
1214646695
1214646697
1214646699
1214646701
1214646703
1214646705
1214646709
1214646711
1214646713
1214646715
1214646717
1214646719
1214646721
1214646723
1214646725
1214646727
1214646729
1214646733
1214646735
1214646737
1214646739
1214646741
1214646743
1214646745
1214646747
1214646749
1214646751
1214646753
1214646755
1214646757
1214646761
1214646765
1214737197
1214737199
1214737201
1214737203
1214737205
1214737207
1214737209
1214737211
1214737213
1214737239
1214737241
1214737243
1214737245
1214739229
1214739233
1214870175
1214870189
1214870203
1214870217
1214870231
1214870245
1214870259
121488525
1214938637
1214938639
1214938641
1214941751
1214941753
1214941755
1214941757
1214941759
1214941761
1214941763
1214941765
1214941767
1214941775
1214985291
1215003146
1215003855
1215003979
1215003981
1215003983
1215003985
1215003987
1215003991
1215003993
1215003995
1215003997
1215003999
1215004001
1215004003
1215004005
1215004011
1215004013
1215004015
1215004017
1215004019
1215004021
1215004023
1215004025
1215004027
1215004141
1215004143
1215004145
1215004147
1215004149
1215004151
1215004155
1215004157
1215004159
1215004161
1215004163
1215004165
1215004167
1215004169
1215004173
1215004175
1215004177
1215004179
1215004181
1215004183
1215004185
1215004187
1215004189
1215004191
1215004193
1215004195
1215004197
1215004199
1215207268
1215207270
1215207272
1215207274
1215207278
1215207280
1215207282
1215207284
1215207294
1215215029
1215241821
1215241823
1215241827
1215340738
1215340740
1215340742
1215340746
1215340752
1215340754
1215340756
1215340758
1215340760
1215340762
1215340766
1215340770
1215340772
1215340774
1215340776
1215340778
1215340782
1215340784
1215340786
1215340788
1215340790
1215340792
1215340794
1215340796
1215340798
1215340800
1215340802
1215340804
1215340808
1215340810
1215340812
1215340814
1215340816
1215340820
1215340822
1215340824
1215340826
1215348329
1215348742
1215492561
1215492563
1215492565
1215492567
1215492571
1215492573
1215492579
1215492583
1215492585
1215492587
1215492589
1215492591
1215492593
1215492597
1215492599
1215492601
1215492605
1215492607
1215492609
1215492611
1215492615
1215492617
1215492619
1215531598
1215531600
1215531602
1215531604
1215531606
1215531608
1215531610
1215531612
1215531614
1215531616
1215531618
1215531620
1215531622
1215531624
1215531626
1215531628
1215531654
1215531656
1215531658
1215531660
1215531662
1215531664
1215531666
1215531668
1215531670
1215531672
1215531674
1215531676
1215708748
1215708762
1215708830
1215708858
1215708872
1215708886
1215708900
1215708914
1215708928
1215708942
1215708956
1215708970
1215709506
1215709520
1215709805
1215709918
1215709920
1215709922
1215709926
1215709928
1215733142
1215733156
1215733170
1215733184
1215733198
1215733212
121582399
121582620
121582640
1215835984
1215845967
1215845983
1215845999
1215846046
1215852880
1215853019
121592288
121592302
121592316
121592330
121592344
121622372
1216318995
1216318997
1216318999
1216319001
1216319003
1216319005
1216319007
1216319009
1216319011
1216319013
1216319015
1216319017
1216319019
1216319021
1216319023
121645697
121645705
121645709
121645713
121645717
121645721
121645725
121645729
121645741
121645749
121645753
121645757
121645761
121645765
121645769
121645773
121645777
121645785
121645789
121645793
121645797
121645801
121645805
1216491
1216493
1216496241
1216496244
1216496246
1216496249
1216628074
1216628076
1216628078
1216628080
1216628082
1216628084
1216628088
1216628094
1216628096
1216628098
1216628100
1216628102
1216628104
1216628106
1216628108
1216628110
1216628112
1216628114
1216628116
1216628118
1216628120
1216628122
1216628124
1216628126
1216628128
1216628130
1216628132
1216628134
1216629476
1216630703
1216630705
1216630707
1216630709
1216630713
1216630715
1216630717
1216630719
1216630723
1216630725
1216630727
1216630729
1216630731
1216630733
1216630737
1216630739
1216630741
1216630745
1216630747
1216630749
1216630751
1216630755
1216630757
1216630759
1216630761
1216630789
1216630791
1216630793
1216630799
1216630801
1216630803
1216630805
1216630807
1216630809
1216630811
1216630813
1216630815
1216630817
1216630819
1216630823
1216714629
1216714631
1216714633
1216714635
1216714639
1216714641
1216714643
1216714645
1216714649
1216714653
1216714655
1216714657
1216714659
1216714661
1216714663
1216714665
1216714667
1216714669
1216714671
1216714673
1216714675
1216714681
1216714683
1216714685
1216714687
1216714689
1216714691
1216714693
1216714695
1216714697
1216714701
1216714703
1216714707
1216714709
1216714711
1216714713
1216714715
1216714717
1216714719
1216714721
1216714723
1216714725
1216714729
1216714731
1216714733
1216714735
1216714739
1216714741
1216714743
1216714749
1216714751
1216714753
1216714755
1216714759
1216714761
1216714763
1216714765
1216714767
1216714771
1216714773
1216714777
1216714779
1216714781
1216714787
1216714789
1216714791
1216714793
1216714795
1216714797
1216714799
1216714801
1216714803
1216714805
1216714807
1216714809
1216714811
1216714813
1216714815
1216714819
1216714823
1216714825
1216714827
1216714829
1216714833
1216714835
1216714837
1216714839
1216714841
1216714843
1216714845
1216714847
1216714849
1216714853
1216714855
1216714857
1216867483
1216874541
1216874543
1216874545
1216874547
1216874549
1216874551
1216874555
1216874557
1216874559
1216874561
1216874563
1216874565
1216874569
1216874571
1216874573
1216874575
1216874577
1216874579
1216874581
1216874583
1216874585
1216874587
1216874589
1216874591
1216874593
1216874597
1216874601
1216874603
1216874607
1216874609
1216874611
1216874613
1216874615
1216874619
1216874623
1216874625
1216874627
1216874629
1216874631
1216874633
1216874635
1216874637
1216874641
1216874643
1217048838
1217048840
1217048842
1217048844
1217048846
1217048848
1217048850
1217048854
1217048856
1217048888
1217048892
1217048894
1217048896
1217048898
1217100505
1217102372
1217102374
1217102376
1217102378
1217102380
1217102382
1217102384
1217102386
1217102388
1217102390
1217102392
1217102394
1217102398
1217102400
1217102402
1217102404
1217102408
1217102410
1217102412
1217102414
1217102416
1217102418
1218187767
1218187769
1218187773
1218187775
1218459138
1219400615
1219400935
1219400949
1219400963
1219400977
1219400991
1219401005
1219401019
1219401033
1219401047
1219401075
1219401089
1219401103
1219401117
1219401131
1219401145
1219401159
1219401173
1219401187
1219401201
1219401229
1219401243
1219401257
1219401285
1219401327
1219401341
1219401355
1219401369
1219401397
1219401399
1219401401
1219401403
1219401405
1219401411
1219401413
1219401415
1219401417
1219401419
1219401421
1219401427
1219401429
1219401433
1219401435
1219401437
1219401439
1219401441
1219401443
1219401447
1219401451
1219401453
1219401455
1219401457
1219401459
1219401461
1219401463
1219401465
1219401467
1219401469
1219401475
1219401477
1219401479
1219401481
1219401483
1219401487
1219401489
1219401491
1219401493
1219401495
1219401497
1219401499
1219401501
1219401503
1219401505
1219401509
1219401511
1219401515
1219401517
1219401643
1219401695
1219401709
1219401737
1219401751
1219401765
1219401779
1219401807
1219401821
1219401835
1219401849
1219401863
1219454476
121962968
121962974
121962978
121962982
121962986
121962988
121962992
121962994
121962996
121962998
121963008
1219673887
1219673901
1219673915
1219673929
1219673943
1219674615
1219674643
1219674657
1219674671
1219674685
1219674699
1219674713
1219674727
1219674741
1219674755
1219674769
1219674783
1219674797
1219674811
1219674825
1219674839
1219674853
1219674867
1219674881
1219674895
1219674909
1219674923
1219674937
1219674951
1219674965
1219674979
1219674993
1219675007
1219675021
1219675035
1219675049
1219675063
1219675077
1219675091
1219675119
1219675133
1219675147
1219675161
1219675175
1219675189
1219675203
1219675217
1219675231
1219675245
1219675273
1219675287
1219675301
1219675315
1219675329
1219675343
1219675357
1219675371
1219675385
1219675399
1219675413
1219675441
1219675455
1219675469
1219675483
1219675497
1219675511
1219675525
1219675539
1219675567
1219675581
1219675649
1219675663
1219675677
1219675691
1219675705
1219675719
1219675733
1219675747
1219675789
1219675803
1219675817
1219675831
1219675845
1219675859
1219675873
1219675887
1219675901
1219675915
1219675929
1219675943
1219675957
1219675985
1219676069
1219875791
1219875805
1219875819
1219875847
1219875861
1219875875
1219875903
1219875917
1219875931
1219875959
1219875973
1219875987
1219876001
1219876015
1219876029
1219876043
1219876057
1219876071
1219876085
1219876099
1219876113
1219876127
1219876141
1219876155
1219876169
1219876183
1219876211
1219876225
1219876239
1219876253
1219877468
1219877470
1219877472
1219877476
1219877478
1219877479
1219877480
1219877785
1219877799
1219877813
1219877827
1219877841
1219877869
1219877883
1219877897
1219877925
1219877939
1219877953
1219877967
1219878366
1219878368
1219878370
1219878372
1219878374
1219878376
1219878378
1219878380
1219878384
1219917507
1219917509
1219917511
1219917513
1219917515
1219917517
1219917521
1219917523
1219917525
1219917527
1219917529
1219917531
1219917533
1219917535
1219917537
1219917539
1219917541
1219917543
1219917547
1219917551
1220105707
1220105709
1220105713
1220105715
1220105717
1220105719
1220105721
1220105723
1220105725
1220105727
1220105729
1220105733
1220105737
1220105739
1220105741
1220105743
1220105745
1220105747
1220105749
1220105751
1220105753
1220105755
1220105757
1220105759
1220105761
1220105763
1220105765
1220105767
1220105769
1220105771
1220105773
1220105777
1220105779
1220105781
1220118108
1220118113
1220118115
1220118117
1220118119
1220118121
1220118124
1220118126
1220118128
1220118130
1220118132
1220118134
1220118136
1220118138
1220118140
1220118377
1220118381
1220118385
1220118389
1220118391
1220118393
1220118395
1220118397
1220118399
1220118401
1220118403
1220118407
1220118411
1220118413
1220118417
1220118419
1220118425
1220118427
1220118429
1220118431
1220118433
1220118435
1220118437
1220118439
1220118441
1220118447
1220118449
1220118451
1220118453
1220118455
1220118459
1220118461
1220118463
1220118465
1220118469
1220118471
1220118473
1220118475
1220118477
1220118479
1220118481
1220118483
1220118607
1220118609
1220212411
1220274076
1220274154
1220274158
1220274160
1220274162
1220274164
1220274166
1220274168
1220321079
1220321081
1220321083
1220394741
1220394755
1220394769
1220394783
1220394797
1220394811
1220394825
1220469681
1220469683
1220469687
1220469689
1220469691
1220469693
1220469695
1220469697
1220469699
1220469701
1220469705
1220469707
1220469709
1220469711
1220469713
1220469715
1220469717
1220469719
1220469721
1220469723
1220469725
1220469727
1220469731
1220469733
1220469735
1220469737
1220469739
1220469741
1220469743
1220469745
1220469747
1220469749
1220469751
1220469753
1220469755
1220469757
1220469759
1220469761
1220469763
1220510226
1220510228
1220510230
1220510232
1220510234
1220510236
1220510238
1220510240
1220510242
1220510244
1220510246
1220510248
1220510250
1220510254
1220510256
1220510258
1220510260
1220510262
1220510264
1220510266
1220510268
1220510270
1220510272
1220510274
1220510276
1220510278
1220510280
1220510282
1220510284
1220512699
1220512701
122114548
1221400990
1221400992
1221400994
1221400996
1221400998
1221401000
1221401002
1221401004
1221401006
1221401008
1221401010
1221401012
1221401014
1221401016
1221401018
1221401020
1221401022
1221401024
1221401042
1221401044
1221401046
1221401048
1221401052
1221401054
1221401056
1221401058
1221401060
1221401062
1221401064
1221401066
1221401068
1221401072
1221401074
1221401076
1221401080
1221401082
1221401084
1221401086
1221401088
1221401090
1221401092
1221401094
1221401096
1221401098
1221401100
1221401102
1221401106
1221401108
1221401110
1221401112
1221401114
1221401124
1221401126
1221401130
1221401132
1221401134
1221401136
1221401138
1221401142
1221401148
1221401150
1221401152
1221401154
1221401156
1221401160
1221401162
1221981128
1221981153
1221981181
1221981205
1221981233
1221981262
1221981290
1221981314
1221981343
1221981372
1221981405
1221981431
1221981457
1221981481
1221981505
1221981527
1221981556
1221981585
1221981609
1221981631
1221981657
1221981684
1221981707
1221981732
1221981757
1221981781
1221981805
1221981830
1221981854
1221981876
1221981901
1221981923
1221981948
1221981971
1221981996
1221982020
1221982044
1221982069
1221982097
1221982123
1221982148
1221982172
1221982202
1221982256
1221982301
1223861
12248136
12248150
12248164
1226041980
1226043601
1226043603
1226043605
1226043607
1226043609
1226043613
1226043615
1226043617
1226043621
1226043623
1226043625
1226043627
1226043629
1226043631
1226043633
1226043635
1226043639
1226043641
1226043649
1226043651
1226043653
1226043657
1226043659
1226043663
1226043665
1226043667
1226043669
1226043671
1226043673
1226043675
1226043677
1226043679
1226043681
1226043683
1226043685
1226043687
1226043689
1226043693
1226043695
1226043697
1226043699
1226043701
1226043703
1226071548
1226071550
1226071552
1226071554
1226142556
1226144214
1226144216
1226144218
1226144220
1226144222
1226144224
1226144226
1226144228
1226144230
1226527529
1226527543
1226527557
1226527571
1226527585
1226527599
1226527613
1226527627
1226527641
1226527655
1226527669
1226527683
1226527711
1226527725
1226602312
1226602314
1226602316
1226602318
122692512
1227049945
1227049973
1227049987
1227050001
1227050015
1227050029
1227050043
1227050071
1227050085
1227050099
1227050113
1227050127
1227050155
1227050169
1227050183
1227050197
1227050239
1227050267
1227050295
1227050309
1227050323
1227050337
1227050351
1227050365
1227050379
1227050393
1227050407
1227050435
1227050449
1227050463
1227151830
1227418903
1227418917
1227418931
1227418959
1227418987
1227419001
1227419015
1227419043
1227419057
1227419071
1227419085
1227419099
1227419113
1227419127
1227419141
1227419155
1227419183
1227419197
1227419211
1227419225
1227419239
1227419253
1227419267
1227419281
1227419295
1227419309
1227419323
1227419337
1227419351
1227419365
1227419379
1227419393
1227419407
1227419421
1227419435
1227419449
1227419463
1227419491
1227419505
1227419519
1227419533
1227419547
1227419561
1227419575
1227419589
1227419603
1227419617
1227419631
1227419659
1227419673
1227419687
1227419701
1227419715
1227419729
1227419743
1227419757
1227419771
1227419785
1227419799
1227419813
1227419841
1227419855
1227419869
1227419897
1227419911
1227419925
1227419939
1227419953
1227419967
1227420009
1227420023
1227420051
1227420065
1227420121
1227420149
1227420163
1227420177
1227420191
1227420205
1227420219
1227420233
1227420247
1227420261
1227420289
1227420303
1227420317
1227420331
1227420345
1227420359
1227420373
1227420387
1227420401
1227420415
1227420443
1227420471
1227420485
1227420513
1227420527
1227420541
1227420555
1227420569
1227420583
1227420597
1227420611
1227420625
1227420639
1227420653
1227420667
1227420681
1227420695
1227420709
1227420723
1227420737
1227420751
1227420765
1227420793
1227420807
1227420821
1227420835
1227420849
1227420863
1227420877
1227420891
1227420905
1227420933
1227420961
1227420975
1227420989
1227421003
1227421017
1227421045
1227421059
1227421073
1227421087
1227421115
1227421129
1227421143
1227421157
1227421171
1227421185
1227421213
1227421227
1227421241
1227421269
1227421283
1227421311
1227421325
1227421339
1227421353
1227421367
1227421381
1227421395
1227421409
1227421423
1227421437
1227421451
1227421465
1227421479
1227421493
1227421507
1227421521
1227421535
1227421549
1227421563
1227421591
1227421605
1227421619
1227421633
1227421647
1227421661
1227421675
1227421689
1227421703
1227421717
1227421731
1227421745
1227421759
1227421773
1227421787
1227421801
1227421815
1227421829
1227421843
1227421871
1227421885
1227421899
1227421913
1227421941
1227421955
1227421983
1227421997
1227422011
1227422039
1227422053
1227422067
1227422081
1227422095
1227422123
1227422137
1227422165
1227422179
1227422193
1227422207
1227422221
1227422249
1227422263
1227422277
1227422291
1227422305
1227422333
1227422361
1227422375
1227422389
1227422403
1227422417
1227422431
1227422445
1227422459
1227422487
1227422501
1227422515
1227422543
1227422557
1227422571
1227422585
1227422599
1227422613
1227422627
1227422641
1227422655
1227422669
1227422683
1227422697
1227422711
1227422725
1227422739
1227422753
1227422767
1227422781
1227422795
1227422809
1227422851
1227422865
1227422879
1227422893
1227422907
1227422921
1227422949
1227422963
1227422977
1227422991
1227423005
1227423047
1227423103
1227423117
1227423173
1227423187
1227423215
1227423243
1227423271
1227423285
1227423299
1227423313
1227423327
1227423341
1227423369
1227423383
1227423397
1227423411
1227423425
1227423439
1227423453
1227423467
1227423481
1227423495
1227423509
1227423523
1227423551
1227423565
1227423579
1227423593
1227423607
1227423621
1227423635
1227423649
1227423663
1227423677
1227423691
1227423705
1227423719
1227423733
1227423747
1227423775
1227423789
1227423803
1227423817
1227423831
1227423845
1227423859
1227423873
1227423887
1227423901
1227423915
1227423929
1227423943
1227423957
1227423971
1227423985
1227423999
1227424013
1227424027
1227424041
1227424055
1227424069
1227424083
1227424097
1227424111
1227424125
1227424167
1227424181
1227424195
1227424209
1227424223
1227424237
1227424251
1227424265
1227424279
1227424293
1227424307
1227424321
1227424335
1227424349
1227424363
1227424377
1227424391
1227424405
1227424419
1227424447
1227424461
1227424489
1227424503
1227424517
1227424531
1227424545
1227424559
1227424587
1227424601
1227424615
1227424629
1227424643
1227424657
1227424671
1227424685
1227424713
1227424727
1227424741
1227424755
1227424769
1227424783
1227424797
1227424839
1227424853
1227424881
1227424895
1227424909
1227424923
1227424937
1227424951
1227424965
1227425016
1227425018
1227425026
1227425028
1227425030
1227425034
1227425036
1227425038
1227425040
1227425042
1227425044
1227425046
1227425050
1227425052
1227425054
1227425056
1227425058
1227425060
1227425062
1227425064
1227425066
1227425068
1227425070
1227425072
1227425074
1227425078
1227425080
1227425084
1227425086
1227425281
1227485804
1227485806
1227485808
1227485810
1227485812
1227485814
1227485816
1227485818
1227485820
1227485822
1227485824
1227485826
1227485828
1227542300
1227542314
1227542328
1227542342
1227542616
1227542618
1227542624
1227542626
1227542628
1227542630
1227542632
1227542636
1227542638
1227542640
1227542644
1227542646
1227542648
1227542650
1227542654
1227542658
1227542660
1227542666
1227542668
1227542670
1227542672
1227542674
1227542676
1227542678
1228284407
1228286106
1228286108
1228286110
1228286112
1228286114
1228286116
1228286118
1228286120
1228286122
1228286124
1228286126
1228286128
1228286130
1228286132
1228304134
1228304594
1228305110
1228305124
1228305138
1228305152
1228305166
1228305180
1228305194
1228305208
1228305222
1228305264
1228305278
1228305292
1228305320
1228305334
1228305362
1228305390
1228305404
1228305432
1228305446
1228305474
1228305488
1228305502
1228305516
1228305530
1228305544
1228305558
1228305572
1228305586
1228305600
1228305614
1228305628
1228305642
1228305656
1228305670
1228305684
1228305712
1228305726
1228305740
1228305768
1228305782
1228305796
1228305810
1228305824
1228305838
1228305852
1228305866
1228305894
1228305908
1228305922
1228305950
1228305978
1228305992
1228306006
1228306020
1228306034
1228306048
1228306062
1228306076
1228306104
1228306118
1228306146
1228306160
1228306174
1228306188
1228306216
1228306230
1228306244
1228306258
1228306272
1228306314
1228306328
1228306342
1228306356
1228306370
1228306384
1228306398
1228306412
1228306440
1228306482
1228306496
1228306510
1228306538
1228306580
1228306594
1228306608
1228306622
1228306636
1228306650
1228306664
1228306678
1228306692
1228306706
1228306720
1228306734
1228306748
1228306762
1228306776
1228306790
1228306804
1228306818
1228306832
1228306846
1228306860
1228306874
1228306888
1228306916
1228306930
1228306944
1228306958
1228306972
1228306986
1228307000
1228307014
1228307042
1228307056
1228307070
1228307084
1228307112
1228307126
1228307140
1228307154
1228307168
1228307182
1228307196
1228307210
1228307224
1228307238
1228307280
1228307294
1228307308
1228307336
1228307364
1228307378
1228307392
1228307406
1228307420
1228307448
1228307462
1228307476
1228307504
1228307518
1228307532
1228307546
1228307560
1228307574
1228307588
1228307616
1228307630
1228307644
1228307658
1228307672
1228307686
1228307700
1228307714
1228307728
1228307742
1228307756
1228307770
1228307784
1228307812
1228307826
1228307854
1228307868
1228307882
1228307896
1228307924
1228307966
1228307980
1228307994
1228308008
1228308022
1228308036
1228308050
1228308064
1228308078
1228308106
1228308120
1228308148
1228308162
1228308176
1228308190
1228308204
1228308218
1228308232
1228308246
1228308260
1228308274
1228308302
1228308316
1228308330
1228308344
1228308415
1228308429
1228308457
1228308485
1228308499
1228308527
1228308541
1228308555
1228308569
1228308583
1228308597
1228308611
1228308625
1228308639
1228308653
1228308667
1228308695
1228308709
1228308723
1228308737
1228308751
1228308765
1228308779
1228308807
1228308821
1228308835
1228308849
1228308863
1228308877
1228308905
1228308947
1228308961
1228308975
1228308989
1228309003
1228309017
1228309059
1228309073
1228309087
1228309101
1228309115
1228309129
1228309157
1228309171
1228309185
1228309199
1228309213
1228309227
1228309297
1228309311
1228309325
1228309339
1228309353
1228309367
1228309381
1228309409
1228309423
1228309437
1228309451
1228309465
1228309479
1228309493
1228309507
1228309535
1228309549
1228309563
1228309577
1228309591
1228309605
1228309619
1228309633
1228309647
1228309661
1228309675
1228309689
1228309717
1228309731
1228309745
1228309759
1228309773
1228309801
1228309815
1228309829
1228309843
1228309857
1228309871
1228309885
1228309899
1228309941
1228309955
1228309969
1228309997
1228310039
1228310053
1228310067
1228310081
1228310095
1228310109
1228310123
1228310137
1228310151
1228310165
1228310179
1228310193
1228310207
1228310221
1228310235
1228310249
1228310277
1228310305
1228310319
1228310333
1228310347
1228310361
1228310375
1228310389
1228310403
1228310417
1228310431
1228310445
1228310459
1228310473
1228310501
1228310515
1228310543
1228310585
1228310599
1228310613
1228310627
1228310641
1228310669
1228310683
1228310697
1228310711
1228310739
1228310753
1228310781
1228310809
1228310823
1228310837
1228310851
1228310879
1228310907
1228310921
1228310935
1228310949
1228310963
1228310991
1228311005
1228311019
1228311047
1228311061
1228311075
1228311089
1228311103
1228311117
1228311131
1228311145
1228311159
1228311173
1228311187
1228311201
1228311243
1228311257
1228311271
1228311285
1228311299
1228311327
1228311341
1228311355
1228311369
1228311383
1228311397
1228311411
1228311425
1228311439
1228311453
1228311467
1228311509
1228311523
1228311537
1228311551
1228311579
1228311593
1228311621
1228311635
1228311649
1228311663
1228311677
1228311691
1228311705
1228311747
1228311761
1228311775
1228311817
1228311831
1228311845
1228311873
1228311887
1228311901
1228311915
1228311929
1228311943
1228311957
1228311971
1228311985
1228311999
1228312013
1228312027
1228312041
1228312055
1228312069
1228312083
1228312111
1228312125
1228312139
1228312153
1228312167
1228312181
1228312195
1228312209
1228312223
1228312237
1228312251
1228312265
1228312279
1228312293
1228312321
1228312349
1228312377
1228312391
1228312405
1228312419
1228312433
1228312475
1228312489
1228312503
1228312531
1228312545
1228312559
1228312573
1228312601
1228312629
1228312643
1228312657
1228312671
1228312685
1228312699
1228312727
1228312741
1228312769
1228312783
1228312797
1228312811
1228312825
1228312839
1228312853
1228312867
1228312881
1228312909
1228312937
1228312951
1228312965
1228312979
1228312993
1228313007
1228313021
1228313035
1228313049
1228313063
1228313077
1228313091
1228313105
1228313119
1228313133
1228313161
1228313175
1228313189
1228313217
1228313231
1228313245
1228313259
1228313273
1228313287
1228313301
1228313315
1228313329
1228313343
1228313357
1228313399
1228313413
1228313427
1228313441
1228313455
1228313469
1228313483
1228313497
1228313525
1228313539
1228313553
1228313567
1228313595
1228313609
1228313623
1228313637
1228313665
1228313693
1228313707
1228313749
1228313763
1228313791
1228313805
1228313819
1228313833
1228313847
1228313861
1228313875
1228313889
1228313903
1228313917
1228313945
1228313959
1228313987
1228314001
1228314015
1228314029
1228314043
1228314057
1228314071
1228314085
1228314099
1228314127
1228314141
1228314155
1228314169
1228314183
1228314197
1228314211
1228314225
1228314239
1228314253
1228314267
1228314281
1228314295
1228314309
1228314323
1228314351
1228314365
1228314393
1228314407
1228314421
1228314435
1228314449
1228314463
1228314477
1228314491
1228314505
1228314519
1228314533
1228314547
1228314561
1228314575
1228314589
1228314603
1228314617
1228314631
1228314659
1228314673
1228314687
1228314701
1228314715
1228314743
1228314757
1228314771
1228314799
1228314813
1228314827
1228314841
1228314855
1228314869
1228314883
1228314897
1228314925
1228314939
1228314953
1228314967
1228314981
1228314995
1228315009
1228315023
1228315037
1228315051
1228315065
1228315079
1228315093
1228315121
1228315135
1228315149
1228315163
1228315177
1228315191
1228315205
1228315219
1228315233
1228315247
1228315261
1228315275
1228315289
1228315303
1228315317
1228315331
1228315345
1228315373
1228315415
1228315429
1228315443
1228315457
1228315471
1228315485
1228315499
1228315513
1228315527
1228315569
1228315597
1228315611
1228315625
1228315639
1228315653
1228315667
1228315681
1228315695
1228315709
1228315723
1228315737
1228315751
1228315765
1228315779
1228315793
1228315821
1228315835
1228315849
1228315863
1228315877
1228315891
1228315919
1228315933
1228315947
1228315961
1228315975
1228315989
1228316003
1228316017
1228316031
1228316045
1228316059
1228316087
1228316101
1228316115
1228316129
1228316143
1228316157
1228316171
1228316185
1228316199
1228316213
1228316227
1228316241
1228316255
1228316269
1228316283
1228316297
1228316311
1228316325
1228316339
1228316353
1228316381
1228316395
1228316409
1228316451
1228316465
1228316479
1228316507
1228316521
1228316535
1228316549
1228316563
1228316577
1228316605
1228316619
1228316661
1228316675
1228316703
1228316731
1228316745
1228316759
1228316773
1228316801
1228316815
1228316829
1228316843
1228316857
1228316885
1228316899
1228316913
1228316927
1228316941
1228316955
1228316983
1228316997
1228317011
1228317025
1228317039
1228317067
1228317095
1228317109
1228317137
1228317151
1228317165
1228317179
1228317193
1228317207
1228317221
1228317235
1228317305
1228317319
1228317333
1228317347
1228317361
1228317389
1228317403
1228317417
1228317431
1228317445
1228317459
1228317473
1228317487
1228317501
1228317529
1228317543
1228317557
1228317571
1228317585
1228317599
1228317613
1228317641
1228317655
1228317669
1228317697
1228317711
1228317725
1228317739
1228317767
1228317781
1228317795
1228317809
1228317823
1228317837
1228317851
1228317879
1228317893
1228317907
1228317921
1228317935
1228317949
1228317963
1228317977
1228317991
1228318005
1228318019
1228318033
1228318047
1228318061
1228318075
1228318103
1228318117
1228318131
1228318145
1228318159
1228318187
1228318201
1228318215
1228318229
1228318243
1228318257
1228318285
1228318299
1228318313
1228318327
1228318341
1228318355
1228318369
1228318397
1228318411
1228318425
1228318453
1228318467
1228318481
1228318495
1228318509
1228318523
1228318537
1228318551
1228318565
1228318579
1228318593
1228318621
1228318677
1228318691
1228318719
1228318733
1228318747
1228318761
1228318775
1228318789
1228318803
1228318817
1228318831
1228318845
1228318859
1228318873
1228318887
1228318901
1228318915
1228318929
1228318943
1228318985
1228318999
1228319013
1228319027
1228319055
1228319069
1228319083
1228319097
1228319111
1228319125
1228319139
1228319167
1228319181
1228319195
1228319209
1228319237
1228319251
1228319265
1228319293
1228319307
1228319321
1228319377
1228319391
1228319405
1228319419
1228319433
1228319461
1228319475
1228319503
1228319517
1228319531
1228319559
1228319587
1228319601
1228319615
1228319629
1228319643
1228319657
1228319671
1228319685
1228319699
1228319727
1228319741
1228319755
1228319797
1228319811
1228319825
1228319839
1228319867
1228319895
1228319909
1228319923
1228319937
1228319951
1228319965
1228319979
1228319993
1228320021
1228320035
1228320049
1228320063
1228320077
1228320091
1228320105
1228320119
1228320133
1228320175
1228320245
1228320259
1228320273
1228320287
1228320301
1228320329
1228320357
1228320371
1228320385
1228320399
1228320413
1228320427
1228320441
1228320455
1228320469
1228320483
1228320512
1228320526
1228320540
1228320568
1228320582
1228320596
1228320610
1228320638
1228320652
1228320666
1228320680
1228320694
1228320736
1228320750
1228320764
1228320778
1228320792
1228320806
1228320820
1228320834
1228320848
1228320862
1228320876
1228320890
1228320904
1228320918
1228320932
1228320960
1228320988
1228321002
1228321016
1228321044
1228321058
1228321072
1228321086
1228321100
1228321114
1228321128
1228321156
1228321170
1228321212
1228321226
1228321240
1228321254
1228321268
1228321310
1228321324
1228321352
1228321366
1228321380
1228321394
1228321408
1228321422
1228321436
1228321450
1228321464
1228321506
1228321520
1228321534
1228321548
1228321562
1228321576
1228321590
1228321604
1228321618
1228321632
1228321646
1228321660
1228321688
1228321702
1228321716
1228321730
1228321758
1228321800
1228321814
1228321828
1228321856
1228321870
1228321898
1228321912
1228321926
1228321940
1228321954
1228321968
1228321996
1228322024
1228322038
1228322052
1228322066
1228322080
1228322094
1228322108
1228322122
1228322136
1228322150
1228322164
1228322178
1228322192
1228322206
1228322220
1228322248
1228322262
1228322276
1228322290
1228322304
1228322318
1228322332
1228322346
1228322360
1228322374
1228322388
1228322402
1228322416
1228322430
1228322458
1228322472
1228322486
1228322500
1228322514
1228322528
1228322542
1228322556
1228322570
1228322584
1228322598
1228322612
1228322626
1228322640
1228322654
1228322668
1228322682
1228322696
1228322710
1228322738
1228322752
1228322766
1228322780
1228322794
1228322808
1228322822
1228322836
1228322850
1228322864
1228322878
1228322892
1228322906
1228322934
1228322948
1228322962
1228322976
1228323004
1228323046
1228323060
1228323074
1228323102
1228323130
1228323144
1228323158
1228323186
1228323200
1228323214
1228323242
1228323256
1228323284
1228323298
1228323312
1228323326
1228323340
1228323354
1228323368
1228323382
1228323396
1228323410
1228323424
1228323438
1228323452
1228323466
1228323480
1228323494
1228323522
1228323536
1228323550
1228323564
1228323578
1228323592
1228323606
1228323620
1228323634
1228323648
1228323662
1228323676
1228323690
1228323704
1228323718
1228323732
1228323760
1228323774
1228323788
1228323802
1228323844
1228323858
1228323872
1228323886
1228323900
1228323914
1228323928
1228323942
1228323956
1228323984
1228323998
1228324026
1228324054
1228324068
1228324082
1228324096
1228324124
1228324152
1228324166
1228324180
1228324194
1228324208
1228324236
1228324250
1228324264
1228324292
1228324306
1228324334
1228324348
1228324362
1228324376
1228324418
1228324432
1228324446
1228324460
1228324474
1228324488
1228324502
1228324516
1228324530
1228324558
1228324600
1228324614
1228324642
1228324656
1228324670
1228324684
1228324698
1228324712
1228324726
1228324740
1228324754
1228324768
1228324796
1228324810
1228324824
1228324838
1228324852
1228324866
1228324880
1228324894
1228324922
1228324950
1228324978
1228324992
1228325006
1228325020
1228325048
1228325062
1228325076
1228325090
1228325104
1228325132
1228325146
1228325160
1228325174
1228325188
1228325216
1228325230
1228325244
1228325258
1228325272
1228325286
1228325300
1228325314
1228325328
1228325342
1228325356
1228325370
1228325384
1228325398
1228325412
1228325426
1228325440
1228325454
1228325468
1228325482
1228325496
1228325510
1228325538
1228325552
1228325580
1228325594
1228325608
1228325622
1228325636
1228325650
1228325664
1228325678
1228325692
1228325734
1228325748
1228325762
1228325776
1228325790
1228325804
1228325818
1228325832
1228325860
1228325874
1228325888
1228325916
1228325930
1228325958
1228326014
1228326028
1228326070
1228326126
1228326140
1228326154
1228326168
1228326182
1228326196
1228326210
1228326224
1228326238
1228326252
1228326266
1228326308
1228326322
1228326350
1228326364
1228326378
1228326392
1228326406
1228326420
1228326434
1228326448
1228326462
1228326490
1228326504
1228326518
1228326532
1228326546
1228326560
1228326574
1228326588
1228326602
1228326616
1228326630
1228326644
1228326686
1228326700
1228326728
1228326756
1228326770
1228326784
1228326798
1228326826
1228326840
1228326854
1228326868
1228326882
1228326896
1228326910
1228326924
1228326938
1228326952
1228326966
1228326980
1228327008
1228327036
1228327050
1228327064
1228327078
1228327092
1228327106
1228327120
1228327134
1228327148
1228327162
1228327176
1228327190
1228327204
1228327232
1228327274
1228327302
1228327316
1228327330
1228327344
1228327358
1228327372
1228327386
1228327400
1228327414
1228327442
1228327456
1228327484
1228327498
1228327512
1228327526
1228327540
1228327554
1228327568
1228327582
1228327596
1228327610
1228327624
1228327638
1228327652
1228327666
1228327680
1228327694
1228327708
1228327722
1228327736
1228327750
1228327778
1228327792
1228327806
1228327820
1228327848
1228327862
1228327876
1228327890
1228327904
1228327918
1228327932
1228327946
1228327960
1228327974
1228327988
1228328002
1228328016
1228328030
1228328058
1228328072
1228328086
1228328100
1228328128
1228328142
1228328156
1228328170
1228328198
1228328212
1228328226
1228328240
1228328254
1228328268
1228328282
1228328296
1228328310
1228328324
1228328352
1228328366
1228328380
1228328394
1228328408
1228328436
1228328450
1228328464
1228328478
1228328492
1228328506
1228328520
1228328534
1228328548
1228328576
1228328590
1228328604
1228328618
1228328632
1228328646
1228328660
1228328674
1228328688
1228328702
1228328716
1228328758
1228328772
1228328800
1228328814
1228328828
1228328842
1228328856
1228328870
1228328884
1228328898
1228328912
1228328926
1228328954
1228328968
1228328982
1228328996
1228329024
1228329038
1228329066
1228329108
1228329122
1228329136
1228329150
1228329178
1228329192
1228329206
1228329220
1228329234
1228329262
1228329276
1228329290
1228329304
1228329318
1228329332
1228329346
1228329360
1228329374
1228329388
1228329402
1228329416
1228329430
1228329444
1228329458
1228329486
1228329500
1228329514
1228329542
1228329556
1228329570
1228329584
1228329598
1228329612
1228329626
1228329640
1228329654
1228329668
1228329682
1228329696
1228329710
1228329724
1228329738
1228329752
1228329766
1228329780
1228329808
1228329822
1228329836
1228329850
1228329864
1228329878
1228329906
1228329920
1228329934
1228329962
1228329976
1228329990
1228330004
1228330018
1228330032
1228330046
1228330060
1228330074
1228330088
1228330102
1228330130
1228330144
1228330158
1228330172
1228330186
1228330200
1228330214
1228330228
1228330242
1228330256
1228330270
1228330284
1228330312
1228330326
1228330340
1228330354
1228330368
1228330382
1228330410
1228330424
1228330438
1228330466
1228330480
1228330494
1228330508
1228330522
1228330536
1228330564
1228330578
1228330592
1228330606
1228330620
1228330634
1228330648
1228330662
1228330676
1228330690
1228330704
1228330718
1228330732
1228330746
1228330760
1228330774
1228330788
1228330802
1228330816
1228330830
1228330844
1228330858
1228330886
1228330900
1228330914
1228330928
1228330942
1228330956
1228330970
1228330984
1228330998
1228331012
1228331040
1228331054
1228331082
1228331096
1228331110
1228331124
1228331138
1228331152
1228331166
1228331180
1228331194
1228331208
1228331222
1228331236
1228331250
1228331264
1228331278
1228331292
1228331306
1228331334
1228331348
1228331362
1228331376
1228331404
1228331418
1228331432
1228331446
1228331460
1228331474
1228331488
1228331502
1228331516
1228331530
1228331572
1228331600
1228331614
1228331628
1228331642
1228331656
1228331670
1228331684
1228331698
1228331726
1228331740
1228331768
1228331782
1228331796
1228331810
1228331824
1228331838
1228331852
1228331894
1228331908
1228331922
1228331936
1228331950
1228331964
1228331992
1228332006
1228332020
1228332034
1228332048
1228332062
1228332076
1228332090
1228332104
1228332118
1228332146
1228332160
1228332174
1228332216
1228332230
1228332244
1228332258
1228332272
1228332286
1228332300
1228332314
1228332328
1228332356
1228332370
1228332398
1228332426
1228332440
1228332454
1228332468
1228332482
1228332496
1228332510
1228332524
1228332538
1228332552
1228332566
1228332608
1228332636
1228332650
1228332664
1228332678
1228332692
1228332706
1228332748
1228332762
1228332776
1228332790
1228332832
1228332846
1228332860
1228332874
1228332902
1228332916
1228332930
1228332944
1228332958
1228332972
1228332986
1228333000
1228333014
1228333028
1228333042
1228333056
1228333070
1228333084
1228333098
1228333112
1228333126
1228333140
1228333154
1228333168
1228333182
1228333224
1228333238
1228333252
1228333266
1228333280
1228333308
1228333322
1228333336
1228333350
1228333364
1228333378
1228333392
1228333420
1228333434
1228333448
1228333462
1228333476
1228333490
1228333518
1228333532
1228333588
1228333602
1228333616
1228333630
1228333644
1228333658
1228333672
1228333686
1228333714
1228333728
1228333742
1228333770
1228333784
1228333798
1228333812
1228333826
1228333840
1228333854
1228333868
1228333882
1228333896
1228333924
1228333938
1228333952
1228333980
1228333994
1228334008
1228334022
1228334050
1228334078
1228334120
1228334134
1228334148
1228334176
1228334190
1228334204
1228334232
1228334274
1228334288
1228334302
1228334316
1228334330
1228334344
1228334358
1228334386
1228334400
1228334414
1228334428
1228334442
1228334456
1228334470
1228334498
1228334512
1228334526
1228334540
1228334554
1228334568
1228334582
1228334596
1228334610
1228334624
1228334652
1228334666
1228334680
1228334694
1228334708
1228334722
1228334736
1228334750
1228334764
1228334778
1228334792
1228334806
1228334820
1228334834
1228334848
1228334862
1228334876
1228334890
1228334904
1228334918
1228334932
1228334946
1228334960
1228334974
1228335002
1228335058
1228335072
1228335100
1228335114
1228335128
1228335142
1228335156
1228335184
1228335198
1228335212
1228335226
1228335240
1228335254
1228335282
1228335296
1228335310
1228335324
1228335338
1228335352
1228335366
1228335380
1228335394
1228335408
1228335436
1228335450
1228335464
1228335478
1228335492
1228335520
1228335534
1228335548
1228335576
1228335590
1228335604
1228335632
1228335646
1228335660
1228335674
1228335688
1228335702
1228335716
1228335744
1228335758
1228335772
1228335786
1228335814
1228335828
1228335842
1228335884
1228335898
1228335912
1228335926
1228335954
1228335982
1228336024
1228336038
1228336052
1228336066
1228336080
1228336094
1228336122
1228336136
1228336150
1228336164
1228336178
1228336192
1228336206
1228336220
1228336234
1228336248
1228336276
1228336290
1228336318
1228336332
1228336346
1228336360
1228336374
1228336388
1228336402
1228336416
1228336430
1228336444
1228336472
1228336486
1228336500
1228336528
1228336542
1228336556
1228336570
1228336584
1228336640
1228336654
1228336668
1228336682
1228336696
1228336710
1228336724
1228336738
1228336752
1228336766
1228336780
1228336794
1228336808
1228336822
1228336836
1228336850
1228336878
1228336892
1228336920
1228336934
1228336948
1228336962
1228336976
1228337004
1228337032
1228337046
1228337074
1228337088
1228337102
1228337130
1228337144
1228337158
1228337172
1228337186
1228337200
1228337214
1228337228
1228337242
1228337256
1228337270
1228337284
1228337298
1228337312
1228337326
1228337340
1228337354
1228337368
1228337382
1228337410
1228337424
1228337438
1228337452
1228337466
1228337480
1228337494
1228337508
1228337522
1228337536
1228337550
1228337564
1228337578
1228337592
1228337606
1228337620
1228337634
1228337648
1228337662
1228337676
1228337690
1228337718
1228337732
1228337746
1228337760
1228337774
1228337788
1228337802
1228337816
1228337830
1228337844
1228337858
1228337872
1228337886
1228337900
1228337914
1228337942
1228337956
1228337970
1228337984
1228337998
1228338012
1228338026
1228338054
1228338068
1228338082
1228338096
1228338110
1228338138
1228338152
1228338166
1228338180
1228338194
1228338208
1228338222
1228338236
1228338250
1228338278
1228338292
1228338320
1228338341
1228338355
1228338369
1228338383
1228338397
1228338411
1228338425
1228338453
1228338481
1228338495
1228338523
1228338537
1228338551
1228338565
1228338579
1228338593
1228338607
1228338621
1228338635
1228338649
1228338677
1228338691
1228338705
1228338719
1228338747
1228338761
1228338775
1228338789
1228338803
1228338817
1228338831
1228338845
1228338859
1228338873
1228338887
1228338901
1228338915
1228338929
1228338943
1228338971
1228338985
1228338999
1228339013
1228339027
1228339041
1228339055
1228339069
1228339083
1228339111
1228339125
1228339139
1228339153
1228339167
1228339181
1228339195
1228339223
1228339237
1228339251
1228339265
1228339279
1228339293
1228339307
1228339321
1228339335
1228339349
1228339377
1228339391
1228339405
1228339419
1228339447
1228339461
1228339475
1228339489
1228339503
1228339517
1228339531
1228339559
1228339573
1228339587
1228339601
1228339615
1228339629
1228339643
1228339657
1228339671
1228339685
1228339713
1228339727
1228339741
1228339755
1228339769
1228339783
1228339797
1228339811
1228339825
1228339839
1228339853
1228339867
1228339881
1228339895
1228339909
1228339923
1228339937
1228339951
1228339965
1228339993
1228340007
1228340021
1228340035
1228340049
1228340063
1228340077
1228340091
1228340105
1228340119
1228340133
1228340147
1228340161
1228340175
1228340189
1228340203
1228340217
1228340245
1228340259
1228340273
1228340287
1228340315
1228340329
1228340343
1228340357
1228340385
1228340399
1228340413
1228340441
1228340455
1228340469
1228340483
1228340497
1228340525
1228340567
1228340581
1228340595
1228340609
1228340623
1228340651
1228340679
1228340693
1228340707
1228340721
1228340735
1228340749
1228340763
1228340777
1228340791
1228340805
1228340819
1228340833
1228340847
1228340875
1228340889
1228340903
1228340931
1228340945
1228340959
1228340987
1228341015
1228341029
1228341043
1228341071
1228341085
1228341099
1228341113
1228341127
1228341141
1228341155
1228341183
1228341197
1228341211
1228341225
1228341239
1228341253
1228341281
1228341295
1228341309
1228341323
1228341337
1228341351
1228341365
1228341379
1228341393
1228341407
1228341421
1228341435
1228341449
1228341463
1228341477
1228341505
1228341519
1228341533
1228341547
1228341561
1228341575
1228341589
1228341603
1228341617
1228341645
1228341659
1228341673
1228341687
1228341715
1228341729
1228341743
1228341757
1228341771
1228341785
1228341799
1228341813
1228341827
1228341841
1228341855
1228341869
1228341883
1228341897
1228341925
1228341939
1228341953
1228341967
1228341981
1228341995
1228342009
1228342023
1228342037
1228342051
1228342065
1228342079
1228342093
1228342107
1228342121
1228342135
1228342149
1228342163
1228342205
1228342219
1228342233
1228342247
1228342261
1228342275
1228342289
1228342303
1228342317
1228342331
1228342359
1228342387
1228342401
1228342415
1228342429
1228342443
1228342457
1228342499
1228342513
1228342527
1228342541
1228342555
1228342569
1228342583
1228342597
1228342611
1228342625
1228342639
1228342653
1228342667
1228342681
1228342695
1228342723
1228342751
1228342793
1228342807
1228342835
1228342849
1228342863
1228342877
1228342891
1228342905
1228342919
1228342933
1228342947
1228342989
1228343003
1228343017
1228343031
1228343045
1228343059
1228343073
1228343087
1228343101
1228343115
1228343129
1228343143
1228343157
1228343171
1228343185
1228343199
1228343213
1228343227
1228343241
1228343255
1228343297
1228343325
1228343339
1228343353
1228343367
1228343381
1228343395
1228343409
1228343423
1228343437
1228343451
1228343479
1228343493
1228343521
1228343535
1228343549
1228343563
1228343577
1228343591
1228343619
1228343633
1228343647
1228343661
1228343675
1228343689
1228343703
1228343717
1228343731
1228343745
1228343759
1228343773
1228343787
1228343801
1228343829
1228343843
1228343857
1228343871
1228343885
1228343899
1228343913
1228343927
1228343941
1228343955
1228343969
1228343983
1228343997
1228344011
1228344025
1228344039
1228344053
1228344067
1228344081
1228344123
1228344137
1228344151
1228344165
1228344179
1228344193
1228344207
1228344221
1228344235
1228344249
1228344263
1228344277
1228344291
1228344305
1228344319
1228344333
1228344347
1228344361
1228344375
1228344389
1228344403
1228344417
1228344431
1228344445
1228344459
1228344487
1228344501
1228344515
1228344529
1228344543
1228344557
1228344571
1228344585
1228344599
1228344627
1228344641
1228344655
1228344669
1228356439
1228356453
1228356481
1228356495
1228356509
1228356523
1228356538
1228356557
1228416848
1228416853
1228416859
1228416861
1228416863
1228416865
1228416867
1228416869
1228416874
1228416876
1228416878
1228416880
1228416882
1228416884
1228416886
1228416888
1228416890
1228416892
1228416896
1228416898
1228416900
1228416906
1228416910
1228416912
1228416914
1228416916
1228416918
1228416920
1228416925
1228416930
1228416932
1228416936
1228416938
1228416940
1228416942
1228416947
1228416949
1228416952
1228416954
1228416956
1228416958
1228416960
1228416962
1228416964
1228416966
1228416970
1228416972
1228416974
1228416978
1228416980
1228416982
1228416988
1228416990
1228416992
1228417000
1228417002
1228417004
1228417006
1228417008
1228417011
1228417013
1228417019
1228417023
1228417025
1228417027
1228417029
1228417034
1228417036
1228417038
1228417040
1228417042
1228417046
1228417049
1228417052
1228417057
1228417059
1228417066
1228417071
1228417080
1228417083
1228417086
1228417088
1228417090
1228417095
1228417098
1228417100
1228417102
1228417104
1228417106
1228417108
1228417110
1228417112
1228417115
1228417117
1228417119
1228417123
1228417125
1228417128
1228417130
1228417132
1228417134
1228417140
1228417142
1228417145
1228417150
1228417152
1228417154
1228417156
1228417158
1228417163
1228417165
1228417168
1228417170
1228417173
1228417175
1228417177
1228417179
1228417181
1228417184
1228417188
1228417190
1228417192
1228417196
1228417200
1228417203
1228417206
1228417208
1228417213
1228417218
1228417220
1228417222
1228417224
1228417226
1228417228
1228417230
1228417233
1228417236
1228417238
1228417240
1228417242
1228417244
1228417246
1228417248
1228417253
1228417255
1228417258
1228417260
1228417262
1228417264
1228417266
1228417268
1228417273
1228417275
1228417277
1228417279
1228417281
1228417283
1228417285
1228417287
1228417290
1228417293
1228417296
1228417298
1228417300
1228417302
1228417307
1228417310
1228417312
1228417314
1228417317
1228417319
1228417321
1228417323
1228417325
1228417327
1228417329
1228417331
1228417333
1228417339
1228417341
1228417344
1228417346
1228417348
1228417350
1228417352
1228417354
1228417357
1228417366
1228417369
1228417375
1228417377
1228417379
1228417382
1228417384
1228417386
1228417389
1228417398
1228417400
1228417402
1228417405
1228417408
1228417410
1228417412
1228417414
1228417417
1228417420
1228417422
1228417424
1228417428
1228417433
1228417435
1228417438
1228417440
1228417444
1228417448
1228417450
1228417452
1228417454
1228417456
1228417458
1228417461
1228417464
1228417466
1228417468
1228417470
1228417472
1228417476
1228417478
1228417480
1228418727
1228418729
1228418733
1228418735
1228418739
1228418741
1228418743
1228418747
1228418749
1228418751
1229032638
1229032652
1229032666
1229032680
1229082518
1229082520
1229082522
1229082524
1229082526
1229082528
1229082530
1229082532
1229082534
1229082536
1229082538
1229082540
1229082544
1229082546
1229082548
1229082550
1229082552
1229082554
1229082556
1229082558
1229082560
1229082562
1229082564
1229082566
1229082568
1229082574
1229082576
1229242588
1229242784
1229242788
1229242790
1229242792
1229242794
1229242796
1229242798
1229242800
1229244244
1229244246
1229244248
1229247013
1229247015
1229247017
1229247019
1229247021
1229247023
1229247025
1229247027
1229247246
1229247248
1229247250
1229247252
1229247256
1229247258
1229247260
1229247262
1229247264
1229247266
1229247268
1229290715
1229290717
1229290719
1229290721
1229290723
1229290725
1229290727
1229317605
122937861
122937875
122937889
122937903
122937917
122937931
122937945
122937987
122938001
122938015
122938029
122938043
122938057
122938071
122938085
122938113
122938127
122938141
1229406797
1229452436
1229452438
1229452440
1229452442
1229452444
1229452446
1229452452
1229452454
1229452456
1229452458
1229452460
1229452462
1229452464
1229452466
1229452468
1229452470
1229452472
1229452480
1229452482
1229452484
1229452488
1229452490
1229452492
1229452494
1229452496
1229452500
1229452502
1229452504
1229452508
1229452510
1229452512
1229452514
1229452518
1229452520
1229452522
1229452530
1229452532
1229452536
1229452538
1229452540
1229452542
1229627432
1229627434
1229627438
1229627442
1229627446
1229627448
1229627450
1229627452
1229627454
1229627456
1229627460
1229627462
1229627464
1229627466
1229627468
1229627470
1229627472
1229627474
1229627476
1229627480
1229627482
1229627484
1229627486
1229627490
1229627492
1229627494
1229627498
1229627502
1229627504
1229627508
1229627512
1229627514
1229627516
1229627518
1229627520
1229627522
1229627524
1229627526
1229627528
1229627530
1229627532
1229627534
1229627536
1229627538
1229627540
1229627542
1229627544
1229627747
1229646282
1229646283
1229646284
1229646285
1229646286
1229646288
1229646291
1229646293
1229646295
1229646301
1229646304
1229646306
1229646311
1229646315
1229646320
1229646323
1229646326
1229646328
1229646331
1229646333
1229646336
1229646343
1229646346
1229732762
1229732916
1229732930
1229732944
1229732958
1229732972
1229732986
1229733000
1229733014
1229733028
1229733042
1229733056
1229733070
1229733084
1229733098
1229733112
1229733126
1229733168
1229733182
1229733196
1229733210
1229733224
1229733238
1229733252
1229733266
1229733280
122975803
122975805
122975807
122975809
122975811
122975813
122975815
122975817
122975823
122975825
122975827
122975829
122975831
122975833
122975837
122975839
122975841
1229861090
1229861104
1229861118
1229861132
1230837086
1230837100
1230837114
1230837128
1230837142
1230844252
1230844254
1230844256
1230844260
1230844262
1230844264
1230844266
1230844270
1230844272
1230844274
1230844276
1230844278
1230844280
1230844282
1230844284
1230844286
1230844288
1230844290
1230844292
1230844298
1230844300
1230844302
1230844304
1230844306
1230844308
1230844310
1230844314
1230844316
1230844318
1230844320
1230844322
1230844324
1230844326
1230844328
1230844330
1230844332
1230844334
1230844338
1230844342
1230844344
1230844346
1230844348
1230844350
1230844352
1230844354
1230844356
1230844358
1230844360
1230844362
1230844364
1230844366
1230844368
1230844370
1230844372
1230844374
1230844376
1230844378
1230844380
1230844382
1230844384
1230844386
1230844388
1230844390
1230844392
1230844394
1230844396
1230844398
1230844400
1230844406
1230844408
1230844410
1230844412
1230844414
1230844418
1230844420
1230844422
1230844424
1230844426
1230844428
1230844430
1230844432
1230844436
1230844442
1230844444
1230844446
1230844448
1230844450
1230844452
1230844454
1230844456
1230844458
1230844460
1230844462
1230844464
1230844466
1230844468
1230844470
1230848858
1231159673
1231159675
1231159677
1231159679
1231159681
1231159685
1231159689
1231159691
1231159693
1231159695
1231159697
1231159703
1231159705
1231159707
1231159711
1231159713
1231159715
1231159717
1231159719
1231159721
1231294423
1231294425
1231294427
1231462383
1231462385
1231462387
1231462389
12328683
12328685
12328687
12328689
12328691
12328693
12328695
12328697
12328699
12328701
12328703
12328705
12328707
12328709
12328711
12328713
12328715
12328717
12328719
12328721
12328723
12328725
12328727
12328729
12328731
12328733
12328735
12328737
12328739
12328741
12328743
12328745
12328747
12328749
12328753
12328755
12328757
12328759
12328761
12328763
12328765
12328771
12328773
12328775
12328777
12328779
12328781
12328787
12328789
12328791
12328795
12328797
12328799
12328801
12328803
12328805
12328807
12328809
1233030656
1233030658
1233259645
1233259647
1233259649
1233259651
1233259653
1233259655
1233259657
1233259659
1233259661
1233259663
1233259665
1233259667
1233259669
1233259671
1233259673
1233259677
1233259679
1233259681
1233259683
1233259687
1233259689
1233259693
1233259695
1233259701
1233259705
1233259709
1233259711
1233259713
1233259717
1233259719
1233259723
1233259727
1233259729
1233259731
1233259735
1233259737
1233259741
1233259743
1233259747
1233259749
1233259751
1233259753
1233259757
1233259759
1233259761
1233259763
1233259765
1233259767
1233259769
1233259771
1233259773
1233259775
1233259777
1233259779
1233259781
1233259783
1233259785
1233259789
1233259791
1233259795
1233259799
1233259801
1233259805
1233259807
1233259809
1233259811
1233259813
1233259815
1233259817
1233259819
1233259821
1234117846
1234117848
1234117850
1234117852
1234117854
1234117856
1234117858
1234117862
1234117874
1234117876
1234117878
1234117880
1234117882
1234117884
1234117886
1234117888
1234117892
1234117894
1234117896
1234117898
1234152758
1234152760
1234152762
1234152764
1234152766
1234152768
1234152770
1234152772
1234152774
1234152776
1234152778
1234152780
1234152782
1234152786
1234152788
1234152790
1234152792
1234152794
1234152796
1234152798
1234152800
1234152802
1234152804
1234152806
1234152808
1234152810
1234152812
1234152814
1234152816
1234152818
1234152820
1234152822
1234152824
1234152826
1234152828
1234152830
1234152832
1234152834
1234152836
1234152838
1234152840
1234152842
1234152844
1234152846
1234152848
1234152850
1234152852
1234152854
1234152858
1234152860
1234152862
1234152864
1234152866
1234152868
1234152870
1234152872
1234152874
1234152876
1234152878
1234152880
1234152882
1234152884
1234152886
1234152888
1234152890
1234152894
1234152898
1234152900
1234152902
1234152904
1234152906
1234152910
1234152912
1234152918
1234152920
1234152922
1234152930
1234152932
1234152934
1234152936
1234152938
1234152940
1234152942
1234152944
1234152946
1234152948
1234152950
1234152952
1234152954
1234152956
1234152958
1234152960
1234152962
1234152964
1234152966
1234152968
1234152970
1234152972
1234152974
1234152976
1234152978
1234152980
1234152982
1234152984
1234152986
1234152988
1234152990
1234152992
1234152994
1234152996
1234152998
1234153000
1234153002
1234153004
1234153006
1234153008
1234153010
1234153012
1234153014
1234153016
1234153018
1234153020
1234153022
1234153024
1234153026
1234153028
1234153030
1234153032
1234153034
1234153036
1234153038
1234153040
1234153042
1234153044
1234153046
1234153048
1234153050
1234153052
1234153054
1234153056
1234153058
1234153060
1234153062
1234153064
1234153066
1234153068
1234153070
1234153072
1234153074
1234153076
1234153078
1234153080
1234153082
1234153084
1234153086
1234153088
1234153090
1234153092
1234153094
1234153096
1234153098
1234153100
1234153102
1234153104
1234153106
1234153108
1234153110
1234153112
1234153114
1234153116
1234153118
1234153120
1234153122
1234153124
1234153126
1234153128
1234153130
1234153132
1234153134
1234153136
1234153138
1234153140
1234153142
1234153144
1234153146
1234153148
1234153150
1234153152
1234153154
1234153156
1234153158
1234153160
1234153162
1234153164
1234153166
1234153168
1234153170
1234153174
1234153178
1234153180
1234153182
1234153184
1234153186
1234153188
1234153192
1234153194
1234153196
1234153198
1234153200
1234153202
1234153206
1234153212
1234153214
1234153216
1234153218
1234153220
1234153222
1234153224
1234153226
1234153228
1234153230
1234153232
1234153234
1234153236
1234153238
1234153242
1234153246
1234153248
1234153250
1234153252
1234153256
1234153258
1234153264
1234153266
1234153268
1234153270
1234153272
1234153274
1234153276
1234153278
1234153280
1234153282
1234153284
1234153286
1234153290
1234153296
1234153298
1234153302
1234153304
1234153306
1234153308
1234153310
1234153314
1234153318
1234153320
1234153322
1234153324
1234153326
1234153328
1234153330
1234153332
1234153334
1234153336
1234153338
1234153340
1234153342
1234153344
1234153346
1234153348
1234153350
1234153352
1234153354
1234153356
1234153358
1234153360
1234153362
1234153364
1234153366
1234153368
1234153370
1234153372
1234153374
1234153376
1234153378
1234153380
1234153382
1234153384
1234153386
1234153388
1234153390
1234153392
1234153394
1234153396
1234153398
1234153400
1235004944
1235004946
1235004948
1235004950
1235004954
1235004956
1235004958
1235004960
1235004962
1235004964
1235004966
1235004968
1235004970
1235004972
1235004974
1235004978
1235004980
1235004982
1235004984
1235004986
1235004988
1235004990
1235004992
1235004994
1235004996
1235004998
1235005000
1235005002
1235005004
1235005006
1235005010
1235005012
1235005014
1235005018
1235005020
1235005024
1235005028
1235005030
1235005032
1235005034
1235005036
1235005038
1235005042
1235005044
1235005048
1235005050
1235005052
1235005054
1235005056
1235005062
1235005064
1235005066
1235005068
1235005070
1235005072
1235005074
1235005076
1235005078
1235005080
1235005084
1235005086
1235005088
1235005090
1235005094
1235005096
1235005098
1235005102
1235005104
1235005106
1235005108
1235005110
1235005112
1235005114
1235005116
1235005118
1235005120
1235005122
1235005124
1235005126
1235005128
1235005130
1235005132
1235005134
1235005140
1235005142
1235005144
1235005146
1235005148
1235005150
1235005152
1235005154
1235005158
1235005162
1235005168
1235005170
1235005172
1235005174
1235005178
1235005180
1235005182
1235005184
1235005188
1235005190
1235005192
1235230663
1235230665
1235230667
1235230669
1235230671
1235230675
1235230679
1235230681
1235230687
1235230689
1235230695
1235230699
1235230701
1235230703
1235230707
1235230709
1235230711
1235230713
1235230715
1235230717
1235230719
1235230721
1235230725
1235230727
1235230729
1235230731
1235230737
1235230739
1235230741
1235230743
1235230745
1235230747
1235230749
1235230751
1235230753
1235230757
1235230759
1235230761
1235230763
1235230765
1235230767
1235230769
1235230773
1235230781
1235230783
1235230785
1235230787
1235230789
1235230791
1235230793
1235230795
1235230797
1235230801
1235230803
1235230805
1235230809
1235230811
1235230813
1235230815
1235259268
1235259270
1235259272
1235259274
1235259276
1235259278
1235259280
1235259282
1235259288
1235259290
1235259292
1235259294
1235259296
1235259298
1235259300
1235259302
1235259306
1235259310
1235259312
1235259314
1235259316
1235259318
1235259320
1235259322
1235259324
1235259326
1235259328
1235259330
1235259332
1235259334
1235259336
1235259338
1235259342
1235259344
1235259346
1235259350
1235259352
1235259382
1235259384
1235259386
1235259388
1235975364
1235975366
1235975822
1236177164
1236177220
1236177234
1236177248
1236177262
1236177276
1236177290
1236177304
1236177318
1236177346
1236177360
1236177374
1236177388
1236177402
1236177430
1236177444
1236177458
1236177472
1236177486
1236177500
1236177528
1236178017
1236178031
1236178059
1236178087
1236178115
1236178129
1236178157
1236180986
1236181000
1236181018
1236229096
1236372917
1236513029
1236513043
1236513204
1236513218
1236513232
1236513246
1236513260
1236513274
1236513889
1236513986
1236514000
1236514315
1236517304
1236517318
1236517332
1236517346
1236517360
1236517374
1236517388
1236517402
1236517500
1236517687
1236517701
1236518533
1236518547
1236518561
1236518575
1236518603
1236518617
1236518631
1236518659
1236518673
1236518687
1236518715
1236518743
1236613292
1236613294
1236613296
1236763463
1236763589
1236763603
1236768288
1236768302
1236768330
1236768344
1236768358
1236768386
1236768400
1236768414
1236768428
1236768442
1236768458
1236768486
1236768542
1236772577
1236772579
1236772581
1236772583
1236772585
1236772587
1236772589
1236772591
1236772594
1236772601
1236772603
1236772605
1236772607
1236772609
1236772611
1236772613
1236772615
1236772617
1236772619
1236772621
1236772623
1236772625
1236772627
1236772629
1236772631
1236772633
1236772635
1236772637
1236772639
1236772641
1236772643
1236772645
1236772647
1236772649
1236772651
1236772653
1236772655
1236772657
1236772713
1236772715
1236772717
1236772719
1236772721
1237406281
1237406501
1237406503
1237406505
1237406509
1237406511
1237406513
1237406515
1237406517
1237406519
1237406521
1237406523
1237406525
1237406527
1237406529
1237406531
1237406533
1237406535
1237406539
1237406541
1237406543
1237406545
1237406547
1237406549
1237406551
1237406555
1237406557
1237406559
1237406561
1237406563
1237406565
1237406567
1237406569
1237406571
1237406573
1237406575
1237406577
1237406579
1237406581
1237406583
1237406585
1237406587
1237406589
1237406593
1237406595
1237406597
1237406599
1237406601
1237406603
1237406605
1237406607
1237406609
1237406611
1237406613
1237406615
1237406617
1237406621
1237406623
1237406625
1237406627
1237406629
1237406631
1237406633
1237406635
1237406637
1237406639
1237406641
1237406643
1237406645
1237406647
1237407922
1237407924
1237407928
1237407930
1237407932
1237407934
1237407936
1237407938
1237407940
1237407942
1237407944
1237407946
1237407950
1237407952
1237407956
1237407958
1237407960
1237407964
1237407966
1237407968
1237407975
1237407977
1237407979
1237407983
1237407985
1237407987
1237407989
1237407991
1237407993
1237407995
1237407997
1237408001
1237408005
1237408007
1237408009
1237408011
1237408013
1237408015
1237408019
1237408021
1237408426
1237408454
1237408482
1237408496
1237408834
1237410256
1237410270
1237410385
1237410872
1237937598
1237937600
1237937601
1237937602
1237937604
1237937605
1237937606
1237937607
1237937608
1237938512
1237938526
1237938540
1237938554
1238280725
1238330835
1238388735
1238388737
1238388741
1238388743
1238388745
1238388747
1238636798
1238636802
1238636804
1238636806
1238636810
1238636812
1238636814
1238636816
1238636818
1238636820
1238636822
1238636826
1238636828
1238636830
1238636834
1238636836
1238636838
1238636844
1238636848
1238636850
1238636854
1238636856
1238778045
1238778047
1238789546
1238789548
1238789552
1238789554
1238789556
1238789558
1238789560
1238789562
1238789564
1238789566
1238789568
1238789570
1238789572
1238789574
1238789863
1238789891
1238812087
1238812724
1238813496
1238813499
1238813502
1238813505
1238813508
1238813511
1238813514
1238813517
1238813520
1238813523
1238813526
1238813529
1238813532
1238813535
1238813538
1238813541
1238813544
1238813547
1238813550
1238813553
1238813556
1238813559
1238813562
1238813565
1238813568
1238813571
1238813574
1238813577
1238813580
1238813583
1238813586
1238813589
1238813592
1238813595
1238813598
1238813601
1238813604
1238813607
1238813610
1238813613
1238813616
1238813619
1238820566
1238820607
1238821556
1238821695
1238821709
1238822178
1238822192
1238822206
1239292501
1239292503
1239292505
1239292507
1239292509
1239292511
1239292513
1239292515
1239292519
1239292521
1239292523
1239292525
1239292527
1239292529
1239292533
1239292535
1239292537
1239292539
1239292543
1239292547
1239292549
1239292551
1239292553
1239292555
1239292557
1239292559
1239292561
1239292563
1239292565
1239292567
1239292569
1239292571
1239292575
1239292577
1239292579
1239292581
1239292585
1239292587
1239292589
1239292591
1239292593
1239292597
1239292599
1239292601
1239292603
1239292618
1239292620
1239292622
1239292626
1239292628
1239292630
1239292634
1239292636
1239292640
1239295147
1239295151
1239295159
1239295177
1239295185
1239345636
1239396085
1239396087
1239396089
1239396093
1239396095
1239396097
1239396099
1239396101
1239399511
1239399513
1239399515
1239399519
1239399521
1239399523
1239399525
1239399529
1239399531
1239399533
1239399537
1239399539
1239399541
1239399543
1239399545
1239399547
1239399549
1239399551
1239399553
1239399555
1239399557
1239399559
1239399561
1239399563
1239399565
1239399567
1239399571
1239399575
1239399581
1239399583
1239399585
1239399587
1239399589
1239399591
1239399593
1239399595
1239399597
1239399599
1239399601
1239399603
1239399609
1239399611
1239399615
1239399617
1239399621
1239399623
1239399627
1239399629
1239399631
1239399633
1239399635
1239399637
1239399639
1239399641
1239399643
1239399645
1239399647
1239399649
1239399651
1239399653
1239399655
1239399657
1239399659
1239399661
1239399663
1239399665
1239399667
1239399669
1239399671
1239399673
1239399675
1239399677
1239399679
1239399681
1239399683
1239399685
1239399687
1239399689
1239399691
1239399693
1239399695
1239399699
1239399701
1239399703
1239399707
1239399709
1239399711
1239399713
1239399715
1239399717
1239399721
1239399731
1239399739
1239399743
1239399745
1239399755
1239399843
1239399845
1239399847
1239399849
1239399851
1239399853
1239399855
1239399857
1239399859
1239399863
1239399865
1239399867
1239399869
1239399871
1239399875
1239399877
1239399879
1239399881
1239399885
1239399887
1239399889
1239399891
1239399893
1239399895
1239399897
1239399899
1239399903
1239399909
1239399911
1239399913
1239399915
1239399919
1239399921
1239399923
1239399925
1239399927
1239399929
1239399933
1239399937
1239399939
1239399941
1239399943
1239399945
1239399947
1239399949
1239399951
1239399955
1239399957
1239399963
1239399965
1239399967
1239399969
1239399971
1239399973
1239399975
1239399977
1239399981
1239399983
1239399985
1239399987
1239399991
1239399993
1239399995
1239399997
1239399999
1239400001
1239400003
1239400005
1239400007
1239400009
1239402300
1239402302
1239402304
1239402306
1239402308
1239402310
1239402316
1239402318
1239402320
1239402322
1239402324
1239402326
1239402328
1239402330
1239402332
1239402334
1239402336
1239402338
1239402340
1239402342
1239402344
1239402346
1239402348
1239402350
1239402352
1239402356
1239402360
1239402362
1239402364
1239402366
1239402368
1239402370
1239402376
1239402378
1239402380
1239402382
1239402384
1239402386
1239402388
1239402390
1239402392
1239402394
1239402396
1239402398
1239402400
1239402402
1239402404
1239402406
1239413082
1239413084
1239413086
1239413088
1239413090
1239413092
1239413094
1239413096
1239413098
1239413100
1239413102
1239413104
1239413106
1239413108
1239413110
1239413112
1239413114
1239413116
1239413118
1239413120
1239413122
1239413124
1239413126
1239413128
1239413130
1239413132
1239413134
1239413138
1239413142
1239413144
1239413160
1239413162
1239413164
1239413166
1239413168
1239413170
1239413172
1239413174
1239413176
1239413178
1239413180
1239413182
1239413184
1239413186
1239413188
1239413190
1239413192
1239413194
1239413196
1239413198
1239413200
1239413202
1239413204
1239413206
1239413208
1239413210
1239413212
1239413214
1239413216
1239413218
1239413220
1239413222
1239413224
1239413226
1239413228
1239413230
1239413232
1239413234
1239413236
1239413238
1239413242
1239413244
1239413246
1239413248
1239413250
1239413252
1239413254
1239413256
1239413258
1239413260
1239413262
1239413264
1239413266
1239413268
1239413270
1239413272
1239413274
1239413276
1239413278
1239413280
1239413282
1239413286
1239413288
1239413290
1239413298
1239413308
1239413310
1239413312
1239413314
1239413316
1239413318
1239413320
1239413322
1239413324
1239413326
1239413328
1239413330
1239413332
1239413334
1239413336
1239413338
1239413340
1239413342
1239413344
1239413346
1239413348
1239413350
1239413352
1239413354
1239413356
1239413358
1239413360
1239413362
1239413364
1239413366
1239413368
1239413370
1239413372
1239413374
1239413386
1239413388
1239413390
1239413392
1239413394
1239413396
1239413398
1239413400
1239413402
1239413404
1239413406
1239413408
1239413410
1239413412
1239413414
1239413416
1239413418
1239413420
1239413422
1239413424
1239413426
1239413428
1239413430
1239413432
1239413434
1239413436
1239413438
1239413440
1239413442
1239413444
1239413448
1239413450
1239413452
1239413454
1239413456
1239413458
1239413464
1239413466
1239413468
1239413470
1239413472
1239413474
1239413476
1239413478
1239413480
1239413482
1239413484
1239413486
1239413488
1239413490
1239413492
1239413494
1239413496
1239413498
1239413500
1239413502
1239413504
1239413506
1239413508
1239413510
1239413512
1239413514
1239467709
1239467715
1239467721
1239467727
1239467733
1239467739
1239467745
1239467751
1239467757
1239467763
1239467769
1239467775
1239467781
1239467787
1239467793
1239467799
1239467805
1239467811
1239467817
1239467823
1239467829
1239467835
1239467841
1239467847
1239467853
1239467859
1239467865
1239467871
1239467877
1239467883
1239467889
1239467895
1239467901
1239467907
1239467913
1239467919
1239467925
1239467937
1239467943
1239467949
1239467955
1239467961
1239467973
1239467979
1239467985
1239467991
1239467997
1239468003
1239468009
1239468015
1239468027
1239468033
1239468039
1239468045
1239468051
1239468057
1239468063
1239468069
1239468075
1239468081
1239468087
1239468093
1239468099
1239468105
1239468111
1239468117
1239468129
1239468135
1239468147
1239468153
1239468159
1239468165
1239468171
1239468177
1239468183
1239468189
1239468195
1239468201
1239468207
1239468213
1239468219
1239468225
1239468231
1239468237
1239468243
1239468249
1239468255
1239468261
1239468267
1239468273
1239468279
1239468285
1239468291
1239468297
1239468303
1239468309
1239468530
1239468536
1239468542
1239468548
1239468554
1239468560
1239468566
1239468572
1239468578
1239468584
1239468590
1239468596
1239468608
1239468614
1239468620
1239468626
1239468631
1239468637
1239468643
1239468649
1239468661
1239468667
1239468673
1239468679
1239468685
1239468691
1239468697
1239468703
1239468709
1239468715
1239468719
1239468721
1239468723
1239468725
1239468727
1239468729
1239468731
1239468737
1239468739
1239468741
1239468743
1239468745
1239468747
1239468751
1239468753
1239469092
1239469098
1239469104
1239469110
1239469116
1239469122
1239469128
1239469134
1239469140
1239469146
1239469152
1239469208
1239469209
1239469210
1239469211
1239469212
1239469213
1239469214
1239469215
1239469216
1239640843
1239640953
1239641225
1239641229
1239641231
1239641233
1239641235
1239641237
1239641239
1239641241
1239641243
1239641245
1239641247
1239641249
1239641251
1239641253
1239641255
1239641257
1239641259
1239641428
1239641430
1239641432
1239641434
1239641438
1239641440
1239641444
1239641446
1239641448
1239641454
1239641456
1239641458
1239641460
1239641462
1239641464
1239641466
1239641468
1239641470
1239641472
1239641474
1239641476
1239641478
1239641480
1239641484
1239641492
1239641494
123967489
123967503
1239725843
1239725845
1239725847
1239725849
1239725851
1239725853
1239725855
1239725857
1239725859
1239725861
1239725863
1239725865
1239725867
1239725869
1239725871
1239725873
1239725875
1239725879
1239725881
1239725883
1239725885
1239725887
1239725889
1239725891
1239725893
1239725895
1239725897
1239725899
1239725901
1239725903
1239725905
1239725909
1239725911
1239725913
1239725915
1239725917
1239725919
1239725921
1239725923
1239725925
1239725927
1239725929
1239725931
1239725933
1239725935
1239725937
1239725939
1239725941
1239725945
1239725951
1239725953
1239725955
1239725957
1239725959
1239725961
1239725965
1239725967
1239725969
1239725973
1239725977
1239725979
1239725981
1239725983
1239725985
1239725989
1239725991
1239725993
1239725997
1239725999
1239726001
1239726003
1239726007
1239726009
1239726013
1239726015
1239726017
1239726019
1239726021
1239726023
1239726025
1239726027
1239726029
1239726031
1239726033
1239726035
1239726039
1239726041
1239726043
1239726045
1239726047
1239726049
1239726051
1239726055
1239726057
1239726059
1239726061
1239726063
1239726065
1239726067
1239726069
1239726073
1239726075
1239726077
1239726079
1239726081
1239726083
1239726085
1239726087
1239726089
1239726091
1239726093
1239726095
1239726097
1239726099
1239726103
1239726105
1239726107
1239726109
1239726111
1239726113
1239726115
1239726117
1239726119
1239726121
1239726123
1239726125
1239726127
1239726129
1239726131
1239726133
1239726137
1239726139
1239726141
1239726143
1239726145
1239726147
1239726153
1239726157
1239726159
1239726161
1239726165
1239726167
1239726169
1239726171
1239726173
1239726181
1239726185
1239726187
1239726191
1239726193
1239726195
1239726199
1239726201
1239726205
1239726209
1239726211
1239726217
1239726219
1239726221
1239726223
1239726225
1239726227
1239726229
1239726231
1239726235
1239726237
1239726239
1239726241
1239726243
1239726245
1239726247
1239726249
1239726251
1239726255
1239726257
1239726261
1239726263
1239726265
1239726267
1239726269
1239726271
1239726275
1239726277
1239726279
1239726281
1239726283
1239726285
1239726287
1239726289
1239726291
1239726293
1239726295
1239726297
1239726299
1239726301
1239726303
1239726305
1239726307
1239726309
1239726311
1239726313
1239726315
1239726317
1239726323
1239726325
1239726327
1239726329
1239807126
1240051056
1240051059
1240051062
1240051065
1240051068
1240051071
1240051074
1240051077
1240051083
1240051086
1240051089
1240051092
1240051113
1240051134
1240051137
1240051140
1240051143
1240051146
1240051149
1240051152
1240051158
1240051161
1240051164
1240051167
1240051170
1240051173
1240051176
1240051179
1240051182
1240051185
1240051188
1240051191
1240051194
1240051197
1240051200
1240051203
1240051206
1240051212
1240051215
1240051218
1240051221
1240051224
1240051230
1240051233
1240051236
1240051239
1240051245
1240051248
1240051251
1240051254
1240051260
1240051269
1240051278
1240051281
1240051290
1240051293
1240148126
1240148128
1240148132
1240148134
1240148138
1240148140
1240148142
1240148144
1240148148
1240148150
1240148152
1240148154
1240148156
1240148158
1240148160
1240148162
1240148164
1240148166
1240148168
1240148170
1240148172
1240148174
1240148178
1240148180
1240148184
1240148186
1240148188
1240148190
1240148192
1240148194
1240148196
1240148198
1240148200
1240148202
1240148204
1240148206
1240148208
1240148210
1240148212
1240148214
1240148216
1240148220
1240148222
1240148224
1240148226
1240148228
1240148230
1240148234
1240148236
1240148238
1240148240
1240148242
1240148244
1240148246
1240148248
1240148252
1240148256
1240148258
1240148262
1240148264
1240211713
1240211715
1240211717
1240211721
1240211723
1240211725
1240211727
1240211729
1240211731
1240211733
1240211735
1240211737
1240296377
1240338688
1240338702
1240338716
1240338730
1240338744
1240338758
1240338772
1240338786
1240338800
1240338814
1240338828
1240338842
1240338870
1240338884
1240338912
1240338926
1240338940
1240338954
1240338968
1240338982
1240338996
1240339010
1240339024
1240339052
1240339066
1240339080
1240339094
1240339108
1240339122
1240339136
1240339150
1240339164
1240339178
1240339192
1240339206
1240339220
1240339234
1240339304
1240339318
1240339332
1240339346
1240339360
1240339374
1240339452
1240339466
1240339480
1240339508
1240339522
1240339550
1240339620
1240339648
1240339662
1240339676
1240339690
1240339704
1240339718
1240339732
1240339746
1240339760
1240339774
1240339788
1240339802
1240339816
1240339830
1240339844
1240339858
1240339872
1240339886
1240339900
1240339928
1240339942
1240339956
1240339970
1240339984
1240340012
1240340026
1240340040
1240340068
1240340082
1240340096
1240340110
1240340124
1240340152
1240340166
1240340180
1240340194
1240340208
1240340222
1240340236
1240340264
1240340278
1240340306
1240340320
1240340334
1240340348
1240340362
1240340376
1240340390
1240340404
1240340418
1240340432
1240340446
1240340474
1240340488
1240340502
1240340516
1240340607
1240340621
1240340635
1240496077
1240496079
1240496081
1240496083
1240496087
1240496089
1240496091
1240496093
1240496095
1240496097
1240496099
1240496101
1240496103
1240496105
1240496107
1240496109
1240496111
1240496113
1240496115
1240496117
1240496119
1240496121
1240496123
1240496125
1240496131
1240496135
1240496137
1240496139
1240496141
1240496143
1240496147
1240496149
1240496151
1240496153
1240496155
1240496157
1240496159
1240496161
1240496165
1240496167
1240496169
1240496171
1240496175
1240496177
1240496181
1240496183
1240496185
1240496189
1240496191
1240496199
1240496201
1240496203
1240496205
1240496207
1240496209
1240496213
1240496215
1240496217
124055008
124055022
124055036
124055050
124055078
124055092
124055106
124055120
124055134
124055148
124055162
124055176
124055190
124055204
124056416
1240584737
1240939651
1240939653
1240939655
1240939665
1240939667
1240939669
1240939673
1240939675
1240939677
1240939679
1240939681
1240939683
1240939685
1240939687
1240939689
1240939691
1240939693
1240939695
1240939697
1240939699
1240939703
1240939705
1240939707
1240939709
1240939711
1240939713
1240939715
1240939717
1240939719
1240939721
1240939723
1240939725
1240939727
1240939729
1240939731
1240939733
1240939735
1240939737
1240939739
1240939741
1240939745
1240939747
1240939749
1240939751
1240939753
1240939755
1240939757
1240939759
1240939761
1240939763
1240939765
1240939767
1240939773
1240939775
1240939777
1240939779
1240939781
1240939783
1240939785
1240939787
1240939789
1240939791
1240939793
1240939795
1240939797
1240939799
1241065886
1241065900
1241065914
1241065928
1241065942
1241065956
1241065970
1241065984
1241066012
1241066026
1241066040
1241066054
1241066068
1241187774
1241187960
1241187974
1241187988
1241188002
1241188030
1241188044
1241188058
1241188072
1241188086
1241188100
1241188114
1241188128
1241188142
1241188156
1241188198
1241188212
1241188226
1241188240
1241188254
1241188296
1241188324
1241188338
1241188352
1241188366
1241188394
1241188408
1241188422
1241188436
1241188464
1241188478
1241188492
1241188506
1241188520
1241188534
1241188548
1241188562
1241188604
1241188618
1241188660
1241188688
1241188702
1241188716
1241188730
1241188744
1241188758
1241188772
1241188786
1241188800
1241188814
1241188828
1241188842
1241188856
1241188870
1241188884
1241188940
1241188954
1241188968
1241188996
1241189010
1241189024
1241189038
1241189052
1241189080
1241189094
1241189108
1241189136
1241189150
1241189164
1241189178
1241189206
1241189220
1241189234
1241189248
1241189262
1241189276
1241189290
1241189318
1241189332
1241189346
1241189360
1241189374
1241189388
1241189416
1241189430
1241189444
1241189458
1241189472
1241189486
1241189500
1241189514
1241189528
1241189542
1241189556
1241189570
1241189584
1241189598
1241189612
1241189626
1241189640
1241189654
1241189668
1241189682
1241189696
1241189710
1241189724
1241189738
1241189752
1241189766
1241189780
1241189794
1241189808
1241189822
1241189836
1241189850
1241189878
1241189892
1241189906
1241189920
1241189948
1241189962
1241189976
1241190004
1241190018
1241190032
1241190046
1241190060
1241190074
1241190088
1241190102
1241190116
1241190130
1241190144
1241190158
1241190186
1241190200
1241190214
1241190228
1241190242
1241190256
1241190270
1241190284
1241190298
1241190312
1241190326
1241190340
1241190354
1241190368
1241190396
1241190410
1241190424
1241190438
1241190466
1241190480
1241190494
1241190508
1241190522
1241190536
1241190550
1241190564
1241190578
1241190592
1241190606
1241190620
1241190634
1241190648
1241190676
1241190690
1241190704
1241190718
1241190732
1241190760
1241190774
1241190788
1241190802
1241190816
1241190830
1241190844
1241190858
1241190872
1241190886
1241190900
1241190928
1241190942
1241190956
1241190970
1241190984
1241190998
1241191012
1241191026
1241191040
1241191054
1241191068
1241191082
1241191428
1241191456
1241191470
1241192095
1241192097
1241192099
1241192101
1241192103
1241192107
1241192111
1241192113
1241192115
1241192117
1241192119
1241192123
1241192125
1241192127
1241192129
1241192131
1241192133
1241192135
1241192137
1241192139
1241192141
1241192143
1241192145
1241192149
1241192151
1241192157
1241192159
1241192161
1241192163
1241192167
1241192169
1241192171
1241192175
1241192177
1241192179
1241192181
1241192183
1241192185
1241192189
1241192191
1241192193
1241192195
1241192197
1241192199
1241192201
1241192203
1241192205
1241192207
1241192209
1241192211
1241824240
1241824242
1241824244
1241824246
1241824248
1241824250
1241824252
1241824254
1241824258
1241824260
1241824262
1241824264
1241824268
1241824270
1241824272
1241922140
1241922154
1241922168
1241922182
1241922958
1241928624
1241928638
1241928746
1241928760
1241928774
1241929055
1241929069
1241929083
1241929097
1241929111
1241931724
1241931738
1241932133
1241932345
1242014163
1242014177
1242014191
1242014716
1242014730
124221911
1242731548
1242731550
1242862715
1242862729
1242862743
1242862757
1242862771
1242862799
1242862813
1242862827
1242862841
1242862869
1242862911
1242862939
1242862967
1242863009
1242863037
1242863065
1242863079
1242863093
1242863107
1242864135
1242864137
1242864141
1242864143
1242864145
1242864147
1242864149
1242864151
1242864157
1243019963
1243019965
1243019969
1243019971
1243019973
1243019975
1243019977
1243019979
1243019981
1243019983
1243019985
1243019987
1243019993
1243019995
1243019997
1243019999
1243020001
1243020003
1243020005
1243020007
1243020009
1243020015
1243020023
1243020025
1243020027
1243020029
1243020033
1243020035
1243020037
1243020039
1243020045
1243020047
1243020051
1243020053
1243020055
1243020057
1243368850
1243411669
1243411671
1243411673
1243411675
1243411677
1243411679
1243411681
1243411683
1243411685
1243411687
1243411689
1243411691
1243411693
1243411695
1243411697
1243411699
1243411701
1243411703
1243411705
1243411707
1243411709
1243411711
1243411713
1243411715
1243411717
1243411719
1243411721
1243411723
1243411725
1243411727
1243411729
1243411731
1243411733
1243411735
1243411737
1243411739
1243411741
1243411743
1243411745
1243411747
1243411749
1243411751
1243411753
1243411755
1243411757
1243411759
1243411761
1243411763
1243411765
1243411767
1243411769
1243411771
1243411773
1243411775
1243411777
1243411779
1243411781
1243411783
1243411785
1243411787
1243411789
1243411791
1243411793
1243411795
1243411797
1243411799
1243411801
1243411803
1243411805
1243411807
1243411811
1243411813
1243412122
1243412124
1243412126
1243412128
1243412130
1243412132
1243412134
1243412136
1243412138
1243412140
1243412142
1243412144
1243412146
1243412148
1243412152
1243412154
1243412156
1243412158
1243412160
1243412162
1243412164
1243412166
1243412168
1243412172
1243412178
1243412180
1243412182
1243412186
1243412188
1243412190
1243412192
1243412196
1243412198
1243412200
1243412202
1243412206
1243412212
1243412214
1243412216
1243412218
1243412220
1243412222
1243412226
1243412228
1243412232
1243412234
1243412236
1243412238
1243412240
1243412242
1243412244
1243412246
1243412248
1243412256
1243412258
1243412260
1243412262
1243412264
1243412266
1243412268
1243412270
1243412272
1243412274
1243412276
1243412280
1243412284
1243412286
1243412288
1243412290
1243412292
1243412294
1243412296
1243412298
1243412300
1243412302
1243412304
1243412306
1243412308
1243412310
1243412312
1243412314
1243412316
1243412318
1243412320
1243412322
1243412324
1243412326
1243412328
1243412330
1243412332
1243412334
1243412340
1243412342
1243412344
1243412346
1243412348
1243412352
1243412354
1243412356
1243412358
1243412360
1243412362
1243412366
1243412368
1243412370
1243412372
1243412374
1243412376
1243412378
1243412380
1243412382
1243412384
1243412386
1243412388
1243412390
1243412392
1243412394
1243412396
1243412398
1243412400
1243412402
1243412404
1243412406
1243412408
1243412410
1243412412
1243412414
1243412416
1243412418
1243412422
1243412424
1243412426
1243412428
1243412430
1243412432
1243412434
1243412436
1243412438
1243412442
1243412446
1243412448
1243412452
1243412454
1243412456
1243412458
1243412460
1243412462
1243412464
1243412466
1243412468
1243412472
1243412478
1243412480
1243412482
1243412484
1243412486
1243412488
1243412492
1243412500
1243412502
1243412504
1243412506
1243412508
1243412510
1243412512
1243412514
1243412516
1243412518
1243412522
1243412526
1243412528
1243412530
1243412532
1243412534
1243412536
1243412538
1243412540
1243412542
1243412544
1243412546
1243412550
1243412554
1243412556
1243412558
1243412562
1243412566
1243412568
1243412570
1243412572
1243412574
1243412576
1243412578
1243412580
1243412584
1243412586
1243412592
1243412594
1243412596
1243412598
1243412600
1243412602
1243412604
1243412606
1243412608
1243412610
1243412612
1243412614
1243412616
1243412618
1243412620
1243412622
1243412624
1243412626
1243412628
1243412630
1243412632
1243412638
1243412640
1243412644
1243412646
1243412650
1243412652
1243412654
1243412656
1243412658
1243412660
1243412662
1243412664
1243412666
1243412668
1243412670
1243412672
1243412674
1243412676
1243412682
1243412684
1243412690
1243412692
1243412694
1243412698
1243412700
1243412702
1243412704
1243412706
1243412708
1243412710
1243412712
1243412716
1243412720
1243412722
1243412730
1243412732
1243412734
1243412736
1243412738
1243412740
1243412742
1243412744
1243412746
1243412748
1243412750
1243412752
1243412756
1243412758
1243412760
1243412762
1243412764
1243412766
1243412768
1243412770
1243412772
1243412774
1243412776
1243412778
1243412782
1243412784
1243412786
1243412788
1243412790
1243412792
1243412794
1243412796
1243412798
1243412800
1243412802
1243412804
1243412806
1243412808
1243412810
1243412812
1243412814
1243412816
1243412818
1243412820
1243412824
1243412826
1243412828
1243412830
1243412836
1243412838
1243412840
1243412842
1243412844
1243412846
1243412848
1243412850
1243412852
1243473068
1243473070
1243473072
1243473074
1243473076
1243473078
1243473080
1243473084
1243473086
1243473088
1243473090
1243473094
1243473096
1243473098
1243473100
1243473102
1243473104
1243473106
1243473114
1243473116
1243473118
1243473120
1243473122
1243473124
1243473126
1243473128
1243473130
1243473132
1243473134
1243473136
1243473138
1243473142
1243473144
1243473148
1243473150
1243473152
1243473156
1243473158
1243473160
1243473164
1243473166
1243473168
1243473170
1243473172
1243473174
1243473176
1243473178
1243473182
1243473184
1243473186
1243473188
1243473190
1243473192
1243473194
1243473196
1243473198
1243473200
1243473202
1243473204
1243473206
1243473208
1243473210
1243473212
1243473214
1243473216
1243473220
1243473222
1243473224
1243473226
1243473228
1243473232
1243473234
1243473236
1243473238
1243473240
1243473244
1243473248
1243473250
1243473252
1243473254
1243473256
1243473258
1243473260
1243473262
1243473264
1243473266
1243473268
1243473270
1243473276
1243473280
1243473282
1243473284
1243473286
1243473290
1243473292
1243473294
1243473298
1243473300
1243473302
1243473304
1243473306
1243473308
1243473310
1243473312
1243473318
1243473320
1243473322
1243473324
1243473326
1243473328
1243473330
1243473332
1243473336
1243473338
1243473340
1243473342
1243473344
1243473348
1243473350
1243473352
1243473354
1243473356
1243473358
1243473360
1243473364
1243473366
1243473368
1243473372
1243473374
1243473376
1243473378
1243473380
1243473382
1243473384
1243473386
1243473388
1243473390
1243473392
1243473394
1243473396
1243473400
1243473402
1243473406
1243473408
1243473410
1243473412
1243473414
1243473416
1243473420
1243473422
1243473426
1243473428
1243473432
1243473436
1243473438
1243473440
1243473444
1243473446
1243473450
1243473452
1243473454
1243473456
1243473458
1243473460
1243473462
1243473466
1243473468
1243473470
1243473472
1243473474
1243473476
1243473478
1243473480
1243473482
1243473484
1243473486
1243473488
1243473490
1243473492
1243473494
124358976
124377051
124377065
124377093
1243790971
1243790973
1243790975
1243790979
1243790981
1243790983
1243790985
1243790987
1243790989
1243790991
1243790993
1243790995
1243790997
1243790999
1243791001
1243791005
1243791007
1243791009
1243791011
1243791013
1243791015
1243791017
1243791019
1243791021
1243791023
1243791025
1243791027
1243791029
1243791031
1243791035
124388000
124388014
124388028
124388042
124388056
1243915006
1243915008
1243915010
1244080724
1244080726
1244094788
1244099960
1244107953
1244107955
1244110625
1244112978
1244113462
1244113464
1244121083
1244121085
1244122973
1244122975
1244127414
1244128865
1244128867
1244128869
1244131880
1244131882
1244131884
1244135968
1244137566
1244139788
124441706
124441708
124441710
124441712
124441714
1244551760
1244551788
1244551802
1244551816
1244551830
1244551844
1244551872
1244551886
1244551900
1244551914
1244551928
1244551942
1244551956
1244551984
1244552012
1244552026
1244552040
1244552054
1244552068
1244552096
1244552110
1244552124
1244552138
1244552152
1244552166
1244552180
1244552194
1244552222
1244552236
1244552250
1244552278
1244552306
1244552335
1244552349
1244552363
1244552377
1244552391
1244552419
1244552433
1244552447
124494698
124494712
124494726
124494740
124494754
124494768
124494782
124494796
1245683997
1245683999
1245684003
1245684005
1245684007
1245684009
1245684011
1245684013
1245684015
1245684017
1245684019
1245684021
1245684025
1245684027
1245685196
1245685198
1245685200
1245685204
1245685206
1245685210
1245685212
1245685214
1245685216
1245685218
1245685220
1245685222
1245685224
1245685226
1245685228
1245685230
1245685232
1245685234
1245685236
1245685240
1245685242
1245685244
1245685246
1245685591
1245685769
1245685783
1245685797
1245685799
1245685801
1245685803
1245685805
1245685807
1245685809
1245685811
1245685813
1245685815
1245685817
1245685819
1245685821
1245685823
1245685928
1245685942
1245685970
1245685984
1245685998
1245686012
1245686026
1245686489
1245686491
1245686497
1245686499
1245686501
1245686503
1245686505
1245686507
1245686509
1245686511
1245686513
1245686515
1245686517
1245686519
1245686521
1245686525
1245686527
1245686529
1245686531
1245686533
1245686535
1245686537
1245686539
1245686541
1245686543
1245686545
1245686547
1245686549
1245686551
1245686553
1245686555
1245686559
1245686561
1245686563
1245686565
1245686567
1245686569
1245686573
1245686575
1245686577
1245686579
1245686581
1245686583
1245686585
1245686591
1245686593
1245698349
1245698363
1245698391
1245698405
1245698419
1245698433
1245698447
1245698475
1245698489
1245698503
1245698517
1245698531
1245698545
1245698559
1245774067
1245774069
1245774071
1245774073
1245774075
1245774077
1245774079
1245774081
1245774083
1245774087
1245774089
1245774091
1245774093
1245774097
1245774099
1245774101
1245774107
1245774111
1245774117
1245774119
1245774121
1245774123
1245774125
1245774127
1245774129
1245774131
1245774133
1245774135
1245774137
1245774139
1245774141
1245774143
1245774145
1245774147
1245774151
1245774155
1245774157
1245774159
1245774161
1245774163
1245774165
1245774173
1245774175
1245774177
1245774179
1245774181
1245774183
1245774185
1245774187
1245774189
1245774191
1245774195
1245774197
1245774199
1245774201
1245774203
1245774207
1245774211
1245774213
1245774215
1245774217
1245774219
1245774221
1245774223
1245774225
1245774227
1245774231
1245774233
1245774235
1245774237
1245774239
1245774241
1245774243
1245774245
1245774247
1245774249
1245774251
1245774253
1245774255
1245774257
1245774259
1245774261
1245774263
1245774265
1245774267
1245774269
1245774271
1245774273
1245774275
1245774277
1245774279
1245774281
1245774289
1245774291
1245774295
1245774297
1245774299
1245774301
1245774303
1245774305
1245774307
1245774311
1245774313
1245774315
1246154916
1246157038
1246167935
1246179921
1246179923
1246181440
1246216944
1246217215
1246217219
1246217220
1246219197
1246222914
1246244762
1246290640
1246296310
1246296314
1246296316
1246309917
1246351795
1246351799
1246351801
1246351803
1246351805
1246351807
1246351809
1246351811
1246351813
1246351815
1246351817
1246351819
1246351821
1246351823
1246351825
1246351827
1246351829
1246351831
1246351833
1246351837
1246351839
1246351841
1246351843
1246351845
1246351847
1246351849
1246351851
1246351853
1246351855
1246351857
1246351859
1246351861
1246351863
1246351865
1246351867
1246351869
1246351871
1246351873
1246351875
1246351877
1246351879
1246351881
1246351883
1246351885
1246351887
1246351889
1246351891
1246351895
1246351897
1246351899
1246351901
1246351903
1246351905
1246351907
1246351909
1246351911
1246351917
1246351921
1246351923
1246351925
1246351927
1246351929
1246351931
1246351933
1246351935
1246351937
1246351939
1246351943
1246351945
1246351947
1246351949
1246351951
1246351953
1246351955
1246351957
1246351959
1246351961
1246351963
1246351965
1246351967
1246351969
1246351971
1246351973
1246351975
1246351977
1246351979
1246351981
1246351983
1246351985
1246351987
1246351989
1246351991
1246351993
1246351995
1246351997
1246351999
1246352001
1246352003
1246352005
1246352009
1246352011
1246352013
1246352015
1246352017
1246352019
1246352021
1246352023
1246352025
1246352031
1246352033
1246352035
1246352037
1246352039
1246352041
1246352043
1246352045
1246352047
1246352049
1246352051
1246352053
1246352055
1246352057
1246352059
1246352061
1246352063
1246352067
1246352071
1246352073
1246352075
1246352077
1246352079
1246352081
1246352083
1246352085
1246352087
1246352089
1246352091
1246352093
1246352095
1246352097
1246352099
1246352101
1246352103
1246352105
1246352107
1246352111
1246352113
1246352115
1246352117
1246352119
1246352121
1246352123
1246352125
1246352127
1246352131
1246352133
1246352137
1246352139
1246352141
1246352143
1246352145
1246352147
1246352149
1246352151
1246352153
1246352155
1246352157
1246352159
1246352161
1246352163
1246352165
1246352167
1246352169
1246352171
1246352173
1246352175
1246352177
1246352179
1246352181
1246352183
1246352185
1246352187
1246352189
1246352191
1246352193
1246352195
1246352197
1246352199
1246352201
1246352203
1246352207
1246352209
1246352211
1246352213
1246431164
1246431282
1246431296
1246455381
1246455383
1246455385
1246455387
1246455389
1246455391
1246455393
1246455395
1246455397
1246455399
1246455401
1246455403
1246455405
1246455407
1246455409
1246455411
1246455413
1246455415
1246455417
1246455419
1246455421
1246455425
1246455427
1246455429
1246455431
1246455433
1246455435
1246455437
1246455439
1246455441
1246455443
1246455445
1246455447
1246455449
1246455451
1246455453
1246455455
1246455457
1246455459
1246455461
1246455463
1246455465
1246455467
1246455471
1246455473
1246455475
1246455477
1246455479
1246455481
1246455483
1246455485
1246455487
1246455489
1246455491
1246455493
1246455495
1246455497
1246455499
1246455501
1246455503
1246455505
1246455507
1246455509
1246455511
1246455513
1246455515
1246455517
1246455519
1246455521
1246455523
1246455525
1246455527
1246455529
1246455531
1246455533
1246455535
1246455555
1246455561
1246455563
1246455565
1246455567
1246455569
1246455571
1246455573
1246455575
1246455577
1246455579
1246455581
1246455583
1246455585
1246455587
1246455589
1246455591
1246455593
1246455595
1246455597
1246455599
1246455601
1246455603
1246455605
1246455607
1246455609
1246455611
1246455613
1246455615
1246455617
1246455619
1246455621
1246455623
1246455625
1246455627
1246455629
1246455631
1246455633
1246455639
1246455641
1246455643
1246455645
1246455649
1246455651
1246455653
1246455655
1246455657
1246455661
1246455663
1246455665
1246455667
1246455669
1246455671
1246455673
1246455675
1246455677
1246455679
1246455681
1246455683
1246455685
1246455687
1246455689
1246455691
1246455693
1246455695
1246455697
1246455699
1246455701
1246455703
1246455705
1246455713
1246455717
1246455725
1246455727
1246455729
1246455731
1246455733
1246455735
1246455737
1246455739
1246455741
1246455743
1246455745
1246455747
1246455749
1246455751
1246455753
1246455755
1246455757
1246455759
1246455761
1246455763
1246455765
1246455767
1246455773
1246455781
1246455785
1246455787
1246455789
1246455791
1246455793
1246455795
1246455797
1246455799
1246455801
1246455803
1246455805
1246455807
1246455809
1246455811
1246455813
1246455815
1246455817
1246455819
1246455821
1246455823
1246455825
1246455827
1246455829
1246455831
1246455833
1246455835
1246455837
1246455839
1246455841
1246455843
1246455845
1246455847
1246455849
1246455851
1246455853
1246455855
1246455857
1246455859
1246455861
1246455863
1246455865
1246455867
1246455869
1246455871
1246455873
1246455875
1246455877
1246455879
1246455881
1246455883
1246455885
1246455887
1246455889
1246865
1246951216
1246951218
1246951220
1246951222
1246951224
1246951226
1246951228
1246951230
1246951232
1246951234
1246951236
1246951238
1246951240
1246951242
1246951244
1246952034
1246952036
1246952038
1246952203
1246952205
1246952207
1246952211
1246952213
1246952215
1246952217
1246952219
1246952221
1246952227
1246952229
1246952231
1246952233
1246952235
1246952237
1246952241
1246952243
1246952245
1246952247
1246952249
1246952255
1246952257
1246952259
1246952261
1246952263
1246952265
1246952267
1246952269
1246952271
1246952273
1246952275
1246952277
1246952279
1246952281
1246952285
1246952289
1246952293
1246952333
1246952335
1246952337
1246952339
1246952343
1246952345
1246952347
1246952349
1246952351
1246952353
1246952355
1246952357
1246952359
1246952361
1246952363
1246952365
1246952367
1246952369
1246952371
1246952373
1246952375
1246952377
1246952379
1246952381
1246952383
1246952385
1246952387
1246952389
1246952391
1246952393
1246952395
1246952397
1246952399
1246952401
1246952403
1246952405
1246952407
1246952409
1246952411
1246952417
1246952419
1246952421
1246952425
1246952429
1246952431
1246952433
1246952435
1246952437
1246952439
1246952441
1246952443
1246952445
1246952447
1246952449
1246952451
1246952453
1246952455
1246952457
1246952459
1246952461
1246952463
1246952465
1246952467
1246952469
1246952471
1246952473
1246952475
1246952477
1246952479
1246952481
1246952483
1246952485
1246952487
1246952489
1246952491
1246952493
1246952495
1246952497
1246952501
1246952503
1246952505
1246952507
1246952509
1246952511
1246952513
1246952515
1246952517
1246952519
1246952521
1246952523
1246952525
1246952527
1246952529
1246952531
1246952533
1246952535
1246952537
1246952539
1246952541
1246952543
1246952545
1246952547
1246952549
1246952551
1246952553
1246952555
1246952557
1246952559
1246952561
1246952563
1246952567
1246952569
1246952571
1246952573
1246952575
1246952577
1246952579
1246952581
1246952583
1246952585
1246952587
1246952589
1246952591
1246952593
1246952595
1246952597
1246952599
1246952603
1246952607
1246952609
1246952611
1246952613
1246952615
1246952617
1246952619
1246952621
1246952623
1246952625
1246952627
1246952629
1246952631
1246952633
1246952637
1246952639
1246952641
1246952643
1246952645
1246952647
1246952649
1246952653
1246952655
1246952659
1246952661
1246952663
1246952665
1246952667
1246952671
1246952673
1246952675
1246952677
1246952679
1246952681
1246952683
1246952685
1246952687
1246952689
1246952691
1246952693
1246952695
1246952697
1246952699
1246952701
1246952703
1246952707
1246952709
1246952711
1246952717
1246952719
1246952721
1246952725
1246952727
1246952729
1246952731
1246952733
1246952735
1246952737
1246952739
1246952741
1246952743
1246952745
1246952747
1246952751
1246952753
1246952755
1246952757
1246952759
1246952761
1246952763
1246952765
1246952767
1246952769
1246952771
1246952773
1246952777
1246952779
1246952781
1246952785
1246952787
1246952791
1246952793
1246952795
1246952797
1246952799
1246952801
1246952803
1246952805
1246952807
1246952809
1246952811
1246952813
1246952815
1246952817
1246952819
1246952821
1246952823
1246952835
1246952837
1246952839
1246952841
1246952843
1246952847
1246952849
1246952851
1246952853
1246952855
1246952857
1246952859
1246952861
1246952863
1246952865
1246952869
1246952871
1246952879
1246952881
1246952883
1246952885
1246952887
1246952889
1246952891
1246952893
1246952895
1246952897
1246952899
1246952901
1246952903
1246952905
1246952907
1246952909
1246952913
1246952915
1246952917
1246952919
1246952921
1246952923
1246952925
1246952927
1246952929
1246952933
1246952935
1246952937
1246952939
1246952941
1246952943
1246952945
1246952947
1246952949
1246952951
1246952953
1246952955
1246952957
1246952959
1246952961
1246952963
1246952965
1246952967
1246952969
1246952971
1246952973
1246952975
1246953396
1246953410
1246953438
1246953452
1246953466
1246953494
1246953508
1246953522
1246953536
1246953550
1246953578
1246953592
1246953606
1246971490
1246971532
1246971546
1246971574
1247582928
1247582956
1247583486
1248244512
1248247741
1248247755
1248247769
1248280561
1248280595
1248280597
1248280601
1248280605
1248280609
1248280611
1248280615
1248280617
1248280619
1248280621
1248280623
1248397363
1248397365
1248397367
1248397369
1248397371
1248397373
1248397375
1248397377
1248397379
1248397381
1248397385
1248397387
1248397389
1248397391
1248397393
1248397395
1248397397
1248397399
1248397403
1248397407
1248397409
1248397411
1248397413
1248397417
1248397421
1248397423
1248397425
1248397427
1248397429
1248397433
1248397435
1248397437
1248397439
1248397443
12484065
12484067
12484069
12484073
12484075
12484077
12484220
12484230
12484235
12484245
12484250
12484255
12484260
12484265
12484275
12484280
12484285
12484295
1248646097
1248646099
1248646101
1248646103
1248646105
1248646107
1248646109
1248646111
1248646113
1248646115
1248646117
1248646119
1248646121
1248646123
1248646125
1248646127
1248646129
1248646131
1248646135
1248646137
1248646141
1248646145
1248646147
1248646149
1248646151
1248646153
1248646155
1248646157
1248646159
1248646174
1248646188
1248646202
1248769892
1248769906
1248769948
1248769962
1248769976
1248770018
1248770032
1248940655
1248940659
1248940663
1248940671
1248940675
1248940679
1248940683
1248940687
1248941007
1248941009
1248941011
1248941083
1248941085
1248941091
1249068028
1249106036
1249106038
1249106040
1249106042
1249106044
1249106046
1249106048
1249106050
1249106052
1249106054
1249106056
1249106058
1249106060
1249106062
1249106064
1249106066
1249106068
1249106070
1249106072
1249106074
1249106076
1249106078
1249106080
1249106082
1249106084
1249106086
1249106088
1249106090
1249106092
1249106094
1249106096
1249106098
1249106100
1249106102
1249106104
1249106106
1249619661
1249619715
1249619729
1249619743
1249619757
1249619785
1249619799
1250100094
1250102807
1250102811
1250105823
1250108211
1250108213
1250115621
1250116472
1250134661
1250170362
1251773088
1251773090
1251773092
1251773094
1251773098
1251773100
1251773102
1251948891
1251948895
1251975942
1251975944
1251975946
1251975948
1251975950
1251975952
1251975954
1251975956
1251975958
1251975960
1251975962
1251975964
1252263599
1252263613
1252263627
1252263641
1252309953
1252309957
1252309959
1252309961
1252309963
1252309965
1252309967
1252309969
1252309971
1252309973
1252309975
1252309977
1252309979
1252309981
1252309985
1252309987
1252309989
1252309991
1252309993
1252309995
1252309997
1252309999
1252310001
1252310003
1252310005
1252310009
1252310011
1252310013
1252310015
1252310017
1252310019
1252310021
1252310023
1252310025
1252310027
1252310029
1252310031
1252310033
1252310035
1252310037
1252310039
1252310041
1252310043
1252310045
1252310047
1252310049
1252310051
1252310053
1252310055
1252310057
1252310060
1252310062
1252310064
1252310066
1252310068
1252310070
1252310072
1252310074
1252310076
1252310078
1252310080
1252313247
1252313249
1252313251
1252313253
1252313255
1252313257
1252313259
1252313261
1252313263
1252313265
1252313267
1252313271
1252313273
1252314667
1252314853
1252314867
1252315220
1252315234
1252316388
1252316487
1252316587
1252414425
1252414427
1252414429
1252414431
1252414433
1252414435
1252414501
1253209933
1253212657
1253212659
1253212885
1253212899
1253212913
1253212927
1253212941
1253212955
1253212969
1253212983
1253213067
1253213109
1253213151
1253213165
1253213221
1253213305
1253213319
1253213389
1253213403
1253213417
1253213431
1253213445
1253213459
1253213529
1253213543
1253213557
1253213585
1253213613
1253213627
1253213697
1253213699
1253214008
1253214480
1253214494
1253214508
1253214522
1253214536
1253214550
1253214578
1253214592
1253221536
1253221538
1253221540
1253221546
1253221548
1253221550
1253221552
1253221554
1253240713
1253240714
1253240715
1253240716
1253240717
1253240719
1253240720
1253240721
1253240722
1253240723
1253240724
1253240725
1253240726
1253240727
1253240728
1253240730
1253240731
1253240732
1253240733
1253240734
1253240735
1253240736
1253240738
1253240739
1253240740
1253240741
1253240742
1253623227
1254338515
1254339022
125486990
125487004
125487018
125487032
1255296787
125541850
12556
125625413
125625427
125625441
125625455
125625469
125625483
125656976
1258168113
1258168432
1258168446
1258168460
1258168474
1258168488
1258168502
1258168516
1258168530
1258168558
1258168572
1258168586
1258168600
1258168614
1258168628
1258168641
1258168735
1258168749
1258168777
1258168791
1258168805
1258168819
1258168833
1258168861
1258168889
1258168903
1258168917
1258168931
1258168945
1258168959
1258168973
1258168987
1258169001
1258169015
1258169029
1258169043
1258169057
1258169071
1258169085
1258169099
1258169141
1258169155
1258169169
1258169197
1258169211
1258169225
1258169253
1258169267
1258169281
1258169295
1258169309
1258169891
1258169905
1258169919
1258169933
1258169947
1258169961
1258169975
1258170003
1258170017
1258170031
1258170059
1258170073
1258170087
1258170101
1258170115
1258170129
1258170143
1258170157
1258170171
1258170185
1258170199
1258170213
1258170227
1258170241
1258170255
1258170269
1258170283
1258170297
1258170325
1258170339
1258170353
1258170367
1258170381
1258170395
1258170409
1258170423
1258170437
1258170451
1258170479
1258170493
1258170507
1258170521
1258170535
1258170549
1258170577
1258170591
1258170605
1258170619
1258170633
1258170647
1258170661
1258170675
1258170689
1258170703
1258170717
1258170745
1258170759
1258170773
1258170787
1258170801
1258170815
1258170829
1258170857
1258170885
1258170927
1258170941
1258170955
1258170969
1258170997
1258171011
1258171025
1258171053
1258171067
1258171081
1258171123
1258171137
1258171165
1258171193
1258171207
1258171221
1258171235
1258171249
1258171263
1258171277
1258171291
1258171305
1258171319
1258171347
1258171361
1258171375
1258171389
1258171403
1258171417
1258171431
1258171445
1258171459
1258171473
1258171487
1258171501
1258171529
1258171543
1258171557
1258171585
1258171599
1258171613
1258171627
1258171641
1258171655
1258171669
1258171683
1258171697
1258171711
1258171725
1258171739
1258171781
1258171809
1258171823
1258171837
1258171851
1258171879
1258171893
1258171907
1258171921
1258171935
1258171949
1258171963
1258171991
1258172005
1258172019
1258172047
1258172061
1258172075
1258172089
1258172103
1258172117
1258172131
1258172145
1258172159
1258172173
1258172187
1258172201
1258172215
1258172229
1258172243
1258172257
1258172271
1258172285
1258172299
1258172313
1258172327
1258172341
1258172355
1258172369
1258172383
1258172397
1258172425
1258172453
1258172467
1258172481
1258172495
1258172509
1258172537
1258172551
1258172593
1258172649
1258172663
1258172677
1258172691
1258172705
1258172719
1258172733
1258172747
1258172761
1258172789
1258172817
1258172831
1258172845
1258172859
1258172873
1258172887
1258172901
1258172915
1258172929
1258172943
1258172957
1258172971
1258172985
1258173013
1258173027
1258173041
1258173069
1258173097
1258173111
1258173125
1258173139
1258173153
1258173167
1258173181
1258173195
1258173209
1258173237
1258173251
1258173279
1258173293
1258173307
1258173321
1258173335
1258173349
1258173363
1258173377
1258173391
1258173419
1258173433
1258173447
1258173461
1258173489
1258173503
1258173517
1258173531
1258173545
1258173559
1258173573
1258173587
1258173601
1258173615
1258173629
1258173643
1258173657
1258173671
1258173685
1258173699
1258173727
1258173741
1258173755
1258173783
1258173797
1258173825
1258173853
1258173867
1258173881
1258173895
1258173909
1258173923
1258173951
1258173965
1258173993
1258174007
1258174021
1258174049
1258174063
1258174077
1258174091
1258174105
1258174133
1258174147
1258174161
1258174175
1258174203
1258174217
1258174231
1258174245
1258174259
1258174287
1258174343
1258174357
1258174371
1258174385
1258174399
1258174413
1258174427
1258174441
1258174455
1258174469
1258174483
1258174497
1258174511
1258174525
1258174539
1258174553
1258174567
1258174581
1258174609
1258174623
1258174637
1258174651
1258174665
1258174679
1258174693
1258174721
1258174735
1258174749
1258174763
1258174777
1258174805
1258174819
1258174833
1258174847
1258174903
1258174917
1258174931
1258174945
1258174959
1258174973
1258174987
1258175001
1258175015
1258175029
1258175043
1258175057
1258175071
1258175085
1258175113
1258175127
1258175141
1258175155
1258175169
1258175183
1258175197
1258175211
1258176556
12583
1258500139
1258500141
1258500143
125863445
126013727
126013729
126013733
126037828
126037834
126037854
126037862
126037867
126037872
126038425
126038492
126038510
126038527
126038550
126038569
126038595
126041365
126041367
126041369
126041377
126041381
126041383
126041387
126041389
126041391
126041393
126041395
126041397
126041399
126041401
126041403
126041405
126041409
126041411
126116459
126116461
1261343666
1261343941
1261343955
1261347869
126143564
126143578
126143592
126143606
126143620
1261491729
1261491743
1261491757
1261491771
1261491785
1261491799
1261491813
1261491827
1261491841
1261491855
1261492584
1261492598
1261492612
1261511882
1261511884
1261511886
126215335
126215363
126215377
126215391
126215405
126215419
126215445
126215459
126215473
126215487
126215501
126215515
126217799
126217813
126217827
1262306512
1262306526
1262306540
1262306554
1262306568
1262306582
1262306596
1262306610
1262306638
1262306652
1262306666
1262342
1262390
126360809
126360825
126361463
126361465
126361469
126361471
126361473
126361475
126361477
126361479
126361483
126361485
126361487
126361489
126361491
126361493
126361495
126361497
126466536
126466550
126466554
126466558
126466562
126466566
126466578
126466586
126466590
126466594
126466596
126466600
126466604
126466608
126466612
126466620
126466624
126466627
126466635
126466642
126466646
126466650
126466654
126466658
126466669
126466673
126466677
126466681
126466685
126466692
126466699
126466703
126466707
126466711
126466719
126466723
126466727
126466731
126466735
126466739
126466757
126466771
126467975
126467977
126467981
126467985
126467987
126467995
126467997
126467999
126565003
126565100
126565906
126565908
126565912
126565914
126565916
126565918
126565920
1266848724
1266848863
1266848865
1266848867
1266848869
1266848871
1266848873
1266848875
1266848877
1266848879
1266848881
1266848883
1266848885
1266848887
1266848889
1266848891
1266848893
1266848895
1266848897
1266848899
1266848903
1266848905
1266848907
1266848909
1266848911
1266848913
1266848915
1266848917
1266848919
1266848921
1266848923
1266848925
1266848931
1266848933
1266848935
1266848939
1266848941
1266848943
126697493
126697495
126697497
126697501
1267170084
1267170098
1267170112
1267170434
1267170532
1267170546
1267170560
1267170684
1267170698
1267170712
1267170836
1267170964
1267171120
1267528587
1267528601
1267528629
1267528643
1267528671
1267528685
1267528699
1267528713
1267528727
1267529839
1267529867
1267529881
1267529895
1267529909
1267529923
1267724893
1267724895
1268217993
1268372266
1268373654
1268373656
1268373686
1268373696
1268373722
1268373762
1268373773
1268373793
1268373801
1268373809
1268373817
1268373819
1268373821
1268373831
1268373833
1268373837
1268373854
1268373860
1268373862
1268373866
1268373880
1268373884
1268373894
1268373896
1268552449
1268556122
1268730881
1268730883
1268730885
1268730887
1268730889
1268730891
1268730899
1268730901
1268730903
1268730905
1268730907
1268730909
1268730911
1268730913
1268730915
1268730917
1268730919
1268730923
1268730925
1268730927
1268730929
1268730931
1268730933
1268730935
1268730937
1268730939
1268730941
1268730943
1268730945
1268730947
1268730949
1268730951
1268730953
1268730955
1268730959
1268730961
1268730963
1268730965
1268730967
1268730971
1268730973
1268730975
1268730977
1268730979
1268730981
1268730985
1268730987
1268730989
1268730991
1268730993
1268730995
1268730997
1268885841
1268885890
1268885892
1268885894
1268885898
1268890055
1268890057
1268890061
1268890063
1268890065
1268890067
1268890069
1268890071
1268890073
1268890562
1268890604
1268891543
1268891829
1268891843
1268891857
1268891885
1268891899
1268891913
1268891927
1268891955
1268891969
1268891983
1268891997
1268892011
1268892025
1268892039
1268892053
1268892081
1268892108
1268892122
1268892136
1268892150
1268892164
1268892178
1268892220
1268892234
1268892248
1268892289
1268892303
1268892317
1268892331
1268892345
1268892359
1268892373
1268892387
1268892415
1268892443
1268892457
1268892471
1268892485
1268892512
1268892526
1268892540
1268892554
1268892581
1268892609
1268892623
1268892637
1268892651
1268892665
1268892706
1268892720
1268892734
1268892748
1268892776
1268892790
1268892804
1268892818
1268892832
1268892925
1268892939
1268892953
1268892981
1268892995
1268893009
1268893023
1268893037
1268893051
1268893065
1268893079
1268893093
1268893107
1268893121
1268893135
1268893205
1269005176
1269005178
1269005180
1269005182
1269005184
1269005186
1269030692
1269030706
1269030720
1269030748
1269201102
1269201164
1269201166
1269201168
1269201170
1269216117
1269217200
1269217202
1269217204
1269217206
1269217208
1269217210
1269217212
1269217216
1269217218
1269217220
1269217222
1269217226
1269217228
1269217230
1269217232
1269217234
1269217236
1269217238
1269217240
1269217242
1269217244
1269217246
1269217248
1269217250
1269217252
1269217254
1269217256
1269217258
1269217262
1269217264
1269217266
1269217272
1269217274
1269217276
1269217278
1269217280
1269217282
1269217284
1269217286
1269217288
1269217296
1269217298
1269217300
1269217304
1269217306
1269217308
1269217310
1269217312
1269217316
1269217318
1269217320
1269217322
1269806201
1269806203
1269847497
1269847499
1269847501
1269847503
1269847505
1269847507
1269847509
1269847511
1269847513
1269847515
1269847517
1269847519
1269847521
1269847523
1270025128
1270025130
1270025134
1270025136
1270025138
1270025142
1270025144
1270025148
1270025150
1270025152
1270025154
1270025681
1270025683
1270025685
1270025693
1270025695
1270025697
1270025699
1270025701
1270025703
1270025705
1270025707
1270025709
1270025711
1270025713
1270025717
1270025719
1270112491
1270112495
1270112497
1270112499
1270112501
1270112503
1270112505
1270112507
1270112509
1270112511
1270112513
1270112515
1270112517
1270112521
1270112523
1270112525
1270112527
1270112529
1270112531
1270112533
1270112535
1270112537
1270112539
1270112541
1270112543
1270112545
1270112547
1270112549
1270112551
1270112553
1270112557
1270112559
1270112561
1270112565
1270112567
1270112569
1270112571
1270112573
1270112575
1270112577
1270112579
1270112583
1270112585
1270112587
1270112589
1270112591
1270112593
1270112595
1270112597
1270112599
1270112601
1270112603
1270112605
1270112607
1270112609
1270112611
1270112613
1270112619
1270112621
1270112623
1270112625
1270112627
1270112629
1270112631
1270112633
1270112635
1270112639
1270112641
1270112643
1270112645
1270112647
1270112651
1270112657
1270112661
1270112663
1270112665
1270112667
1270112669
1270112673
1270112675
1270112677
1270112681
1270112683
1270112685
1270112687
1270112689
1270112691
1270112695
1270112697
1270112699
1270112701
1270112703
1270112705
1270112709
1270112711
1270112713
1270112715
1270112717
1270112719
1270112721
1270112723
1270112725
1270112729
1270112731
1270112737
1270112739
1270112741
1270112743
1270112745
1270112747
1270112749
1270112786
1270112788
1270112792
1270112810
1270112814
1270112820
1270112822
1270112826
1270112828
1270112830
1270112832
1270112834
1270112838
1270112840
1270112842
1270112844
1270112846
1270112848
1270112850
1270112852
1270112854
1270112856
1270112858
1270112866
1270112872
1270112876
1270112880
1270112882
1270112884
1270112886
1270112888
1270112890
1270112892
1270112894
1270112896
1270112898
1270112900
1270112902
1270112904
1270112906
1270112908
1270112912
1270112914
1270112916
1270112918
1270112920
1270112922
1270112924
1270112926
1270112932
1270112934
1270112936
1270112940
1270112942
1270112944
1270112946
1270112950
1270112952
1270112954
1270112956
1270112958
1270112964
1270112966
1270112968
1270112970
1270112972
1270112974
1270112976
1270112978
1270112980
1270112982
1270112984
1270112986
1270112990
1270112994
1270112996
1270112998
1270113000
1270113002
1270113004
1270113006
1270113008
1270113010
1270113012
1270113014
1270113016
1270113020
1270113022
1270113024
1270113026
1270113028
1270113032
1270113034
1270113036
1270113038
1270113040
1270113042
1270113044
1270113046
1270113050
1270113052
1270113054
1270113056
1270113058
1270113062
1270113066
1270113068
1270113070
1270113074
1270113076
1270113078
1270113080
1270113084
1270113086
1270113088
1270113090
1270113092
1270113094
1270113096
1270113098
1270113100
1270113102
1270113104
1270113108
1270113110
1270113112
1270113114
1270113116
1270113120
1270113122
1270113124
1270113126
1270113128
1270113130
1270113134
1270113138
1270113140
1270113142
1270113144
1270113146
1270113148
1270113150
1270113152
1270113158
1270113160
1270113162
1270113164
1270113166
1270113168
1270113172
1270113174
1270113176
1270113178
1270113180
1270113182
1270113184
1270113186
1270113188
1270113190
1270113192
1270113196
1270113198
1270113200
1270113202
1270113204
1270113206
1270113208
1270113210
1270113214
1270113216
1270113218
1270113220
1270113222
1270113224
1270113226
1270113230
1270113232
1270113234
1270113238
1270113240
1270113242
1270113244
1270113246
1270113248
1270113250
1270113252
1270113254
1270113258
1270113262
1270113264
1270113266
1270113268
1270113270
1270113272
1270113274
1270113276
1270113280
1270113284
1270113286
1270113288
1270113290
1270113292
1270113294
1270113296
1270113298
1270113300
1270113304
1270113306
1270113308
1270113312
1270113314
1270113316
1270113318
1270113320
1270113322
1270113324
1270113326
1270113330
1270113332
1270113334
1270113336
1270113338
1270113340
1270113342
1270113344
1270113348
1270113350
1270113352
1270113354
1270113356
1270113358
1270113360
1270113362
1270113364
1270113366
1270113368
1270113370
1270113372
1270113374
1270113376
1270113378
1270113380
1270113382
1270113384
1270113386
1270113388
1270113390
1270113392
1270113394
1270113396
1270113398
1270113400
1270113402
1270113404
1270113406
1270113408
1270113410
1270113412
1270113414
1270113416
1270113418
1270113420
1270113422
1270113424
1270113426
1270113428
1270113430
1270113432
1270113434
1270113436
1270113438
1270113440
1270113442
1270113444
1270113452
1270113454
1270113456
1270113458
1270113460
1270113466
1270113468
1270113470
1270113472
1270113474
1270113476
1270113478
1270113480
1270113482
1270113484
1270113486
1270113488
1270113490
1270113492
1270113494
1270113496
1270113498
1270113500
1270113502
1270113504
1270113508
1270113510
1270113512
1270113514
1270113516
1270113518
1270113520
1270113522
1270113524
1270113526
1270113530
1270113534
1270113536
1270113538
1270113540
1270113542
1270113546
1270113548
1270113550
1270113552
1270113554
1270113558
1270113562
1270113566
1270113568
1270113570
1270113572
1270113574
1270113576
1270113578
1270113582
1270113584
1270113586
1270113588
1270113590
1270113592
1270113594
1270113598
1270113600
1270113602
1270113604
1270113608
1270113610
1270113612
1270113614
1270113616
1270113620
1270113622
1270113624
1270113630
1270113632
1270113634
1270113636
1270113638
1270113640
1270113642
1270113644
1270113646
1270113648
1270113650
1270113652
1270113654
1270113656
1270113658
1270113660
1270113662
1270113664
1270113666
1270113668
1270113672
1270113676
1270113678
1270113680
1270113682
1270113684
1270113686
1270113688
1270113690
1270113692
1270113694
1270113696
1270113698
1270113700
1270113702
1270113704
1270113706
1270113710
1270113712
1270113714
1270113716
1270113718
1270113722
1270113724
1270113726
1270113728
1270113730
1270113732
1270113734
1270113736
1270113738
1270113740
1270113742
1270113744
1270113746
1270113748
1270113750
1270113752
1270113754
1270113756
1270113758
1270113760
1270113762
1270113766
1270113772
1270113776
1270113778
1270113780
1270113782
1270113784
1270113786
1270113788
1270113790
1270113792
1270113794
1270113796
1270113798
1270113804
1270113806
1270113808
1270113810
1270113812
1270113814
1270113816
1270113818
1270113820
1270113822
1270113824
1270113826
1270113830
1270113832
1270113834
1270113836
1270113838
1270113840
1270113844
1270113846
1270113848
1270113850
1270113852
1270113854
1270113856
1270113858
1270113860
1270113862
1270113864
1270113866
1270113868
1270113870
1270113872
1270113874
1270113878
1270113880
1270113882
1270113884
1270113886
1270113888
1270113890
1270113892
1270113894
1270113896
1270113900
1270113902
1270113904
1270113906
1270113910
1270113912
1270113914
1270113916
1270113920
1270113922
1270113924
1270113928
1270113932
1270113934
1270113936
1270113938
1270113940
1270113942
1270113944
1270113946
1270113948
1270113950
1270113952
1270113954
1270113956
1270113958
1270113960
1270113962
1270113964
1270113966
1270113968
1270113970
1270113972
1270113974
1270113980
1270113982
1270113984
1270113986
1270113988
1270113990
1270113992
1270113996
1270113998
1270114000
1270114002
1270114006
1270114008
1270114010
1270114014
1270114016
1270114018
1270114020
1270114022
1270114024
1270114026
1270114028
1270114030
1270114032
1270114034
1270114036
1270114038
1270114040
1270114042
1270114044
1270114046
1270114048
1270114050
1270114052
1270114054
1270114056
1270114058
1270114060
1270114062
1270114064
1270114068
1270114070
1270114072
1270114074
1270114076
1270114078
1270114080
1270114082
1270114084
1270114086
1270114090
1270114092
1270114094
1270114098
1270114100
1270114102
1270114104
1270114106
1270114108
1270114110
1270114112
1270114114
1270114116
1270114118
1270114120
1270114122
1270114126
1270114132
1270114134
1270114136
1270114138
1270114142
1270114144
1270114711
1270114845
1270114859
1270114887
1270114901
1270114927
1270114941
1270114955
1270114983
1270114997
1270115012
1270115026
1270115040
1270115054
1270115068
1270115082
1270115096
1270115110
1270115169
1270115171
1270115173
1270115175
1270115177
1270115181
1270115183
1270115185
1270115187
1270115191
1270115193
1270115195
1270115197
1270115199
1270115201
1270115203
1270115205
1270115207
1270115209
1270115213
1270115215
1270115217
1270115219
1270115221
1270115223
1270115225
1270115227
1270115233
1270115237
1270115241
1270115243
1270115245
1270115247
1270115249
1270115251
1270115253
1270115255
1270115257
1270115259
1270115261
1270115533
1270157242
1270157244
1270157246
1270157248
1270554191
1270554205
1270554219
1270554247
1270555003
1270555017
1270555031
1270555045
1270555059
1270555073
1270555087
1270555101
1270555115
1270555157
1270555185
1270555213
1270555227
1270555241
1270555255
1270555269
1270555283
1270555297
1270555311
1270555325
1270555339
1270555353
1270555381
1270555395
1270555409
1270555423
1270555437
1270555451
1270555479
1270555493
1270555507
1270555521
1270555535
1270555549
1270555563
1270555577
1270555605
1270555619
1270555633
1270555675
1270555689
1270555703
1270555745
1270555759
1270555773
1270555787
1270555815
1270555829
1270555843
1270555857
1270555871
1270555899
1270555941
1270555955
1270555969
1270555983
1270555997
1270556011
1270556025
1270556053
1270556067
1270556081
1270556095
1270556109
1270556123
1270556137
1270556151
1270556165
1270556179
1270556193
1270556207
1270556221
1270556235
1270556249
1270556263
1270556277
1270556291
1270556319
1270556333
1270556347
1270556361
1270560415
1270560443
1270560457
1270560471
1270560485
1270560499
1270560513
1270560527
1270560541
1270560555
1270560569
1270560583
1270560597
1270560611
1270560681
1270560695
1270560723
1270560737
1270560751
1270560765
1270560793
1270560807
1270560821
1270560835
1270560849
1270560863
1270560877
1270560891
1270560905
1270560919
1270560947
1270560961
1270560975
1270560989
1270561003
1270561017
1270561031
1270561059
1270561073
1270561087
1270561101
1270561115
1270561143
1270561157
1270561185
1270561199
1270561213
1270561227
1270561241
1270561255
1270561269
1270561283
1270561311
1270561325
1270561339
1270561353
1270561367
1270561584
1270561598
1270561612
1272609538
1272609540
1272610194
1272610196
1272610198
1272610200
1272610202
1272610204
1272610212
1272610214
1272610216
1272610218
1272610222
1273063537
1273064240
1273098719
1273098721
1273098723
1273098725
1273098727
1273098729
1273098731
1273098733
1273098735
1273098737
1273098977
1273098979
1273098981
1273098983
1273098985
1273098987
1273098989
1273098993
1273098995
1273098997
1273098999
1273099001
1273099038
1273099040
1273099042
1273099044
1273099046
1273099050
1273099052
1273099054
1273099056
1273099060
1273099062
1273099064
1273099066
1273099068
1273099072
1273099076
1273099078
1273099080
1273099084
1273099086
1273099092
1273099094
1273099096
1273099098
1273099100
1273099102
1273099104
1273099106
1273099108
1273099110
1273099112
1273099114
1273099116
1273099118
1273099120
1273099122
1273126561
1273126563
1273270423
1273270437
1273270465
1273270479
1273270507
1273270521
1273270535
1273270549
1273270563
1273442821
1273442823
1273442826
1273442828
1273442830
1273442832
1273442834
1273442837
1273442841
1273442843
1273442846
1273442850
1273442854
1273442857
1273442861
1273442863
1273442865
1273442868
1273442870
1273442874
1273442876
1273442879
1273442881
1273442883
1273442885
1273442887
1273442890
1273442892
1273442894
1273442896
1273442899
1273442901
1273442903
1273442905
1273442907
1273442910
1273442912
1273442914
1273442916
1273442919
1273442921
1273442923
1273442925
1273442930
1273442932
1273442934
1273442936
1273442938
1273442941
1273442943
1273442945
1273442947
1273442950
1273442954
1273442956
1273442958
1273442961
1273442963
1273442965
1273442967
1273442970
1273442972
1273442974
1273442976
1273442981
1273442985
1273442989
1273442992
1273442994
1273442996
1273442998
1273443000
1273443003
1273443005
1273443007
1273443012
1273443014
1273443016
1273443021
1273443023
1273443030
1273443032
1273443034
1273443036
1273443038
1273443041
1273443043
1273443045
1273443047
1273443050
1273443052
1273443054
1273443056
1273443058
1273443063
1273443065
1273443067
1273443069
1273443072
1273443074
1273443076
1273443080
1273443083
1273443085
1273443087
1273443090
1273443092
1273443094
1273480838
1273480866
1273480880
1273480954
1273480968
1273480984
1273480986
1273480988
1273480990
1273480992
1273480994
1273480996
1273480998
1273481000
1273481002
1273481006
1273481008
1273481010
1273481012
1273481014
1273481016
1273481018
1273481020
1273481022
1273481024
1273481028
1273481030
1273481032
1273481034
1273481036
1273481040
1273481046
1273481048
1273481050
1273481054
1273481058
1273481060
1273481062
1273481064
1273481068
1273481070
1273481072
1273481074
1273481076
1273481078
1273481080
1273481082
1273481084
1273481086
1273481088
1273481092
1273481094
1273481096
1273481098
1273481100
1273481102
1273481104
1273481106
1273481108
1273481110
1273481112
1273481114
1273481116
1273481118
1273481120
1273481122
1273481124
1273481126
1273481128
1273481130
1273481132
1273481136
1273481138
1273481140
1273481142
1273481144
1273481146
1273481150
1273481152
1273481156
1273481158
1273481160
1273481162
1273481164
1273481166
1273481168
1273481170
1273481172
1273481174
1273481178
1273481180
1273481184
1273481186
1273481188
1273481190
1273481192
1273481196
1273481198
1273481200
1273481202
1273481206
1273481208
1273481210
1273481212
1273481214
1273481216
1273481218
1273481220
1273481224
1273481228
1273481230
1273481234
1273481236
1273481238
1273481240
1273481244
1273481246
1273481248
1273481250
1273481252
1273481254
1273481258
1273481260
1273481322
1273481336
1273481758
1273481832
1273481846
1274236799
1274236827
1274236841
1274236855
1274236869
1274236883
1274236922
1274236936
1274236950
1274820657
1274820671
1274820685
1274820713
1274820727
1274820741
1274820755
1274820769
1274820783
1274820797
1274820811
1275020448
1275020454
1275020456
1275020458
1275508212
1275605530
1275605544
1275605558
1275605572
1275605586
1275605600
1275605613
1275605627
1275605655
1275605669
1275605683
1275605697
1275605711
1275605725
1275874206
1275874614
1275888381
1275888385
1275888387
1275888389
1275888391
1275888393
1275888395
1275888397
1275888399
1275888403
1275888405
1275888407
1275888409
1275888411
1275888413
1275888415
1275888417
1276197156
1276197158
1276197160
1276197162
1276197164
1276197166
1276227872
1276227876
1276227878
1276227880
1276227882
1276227884
1276227888
1276227890
1276227894
1276227896
1276227898
1276227900
1276227902
1276227904
1276227906
1276227908
1276227910
1276227914
1276227916
1276227918
1276227924
1276227928
1276227930
1276227934
1276227936
1276227938
1276227940
1276227942
1276227944
1276227946
1276227948
1276227950
1276227954
1276227960
1276227962
1276227964
1276227966
1276227970
1276227972
1276227974
1276227976
1276227978
1276227980
1276227982
1276227986
1276228031
1276228033
1276228035
1276228037
1276228041
1276228045
1276228047
1276228049
1276228053
1276228055
1276228063
1276228067
1276228069
1276228071
1276228073
1276228075
1276228077
1276228079
1276228081
1276228083
1276228085
1276228087
1276228089
1276228091
1276228093
1276228095
1276228097
1276228099
1276228101
1276228103
1276228105
1276228107
1276228109
1276228111
1276228113
1276228117
1276228119
1276228125
1276228127
1276228129
1276228131
1276228135
1276228139
1276228141
1276228147
1276228149
1276228151
1276228153
1276228155
1276228157
1276228161
1276228163
1276228165
1276228167
1276228169
1276228171
1276228173
1276228175
1276228177
1276314117
1276314123
1276314125
1276314129
1276314131
1276314133
1276314137
1276314139
1276314141
1276314151
1276314153
1276314155
1276314161
1276314163
1276314165
1276314177
1276314179
1276314181
1276314183
1276346255
1276346259
1276346261
1276346263
1276346265
1276346267
1276391470
1276391484
1276391498
1276391512
1276391526
1276391540
1276391568
1276391582
1276391596
1276391610
1276391624
1276391638
1276391652
1276391666
1276391680
1276391694
1276391778
1276391792
1276391806
1276391834
1276391848
1276391862
1276391876
1276391890
1276391904
1276391988
1276392002
1276392016
1276392030
1276392044
1276392058
1276392072
1276392086
1276392100
1276392114
1276392128
1276392156
1276392170
1276392184
1276392212
1276392226
1276392268
1276392282
1276412121
1276412125
1276412127
1276412129
1276412131
1276412133
1276412135
1276412139
1276412141
1276412143
1276412145
1276412151
1276412153
1276412155
1276412157
1276412159
1276412161
1276412163
1276412177
1276412191
1276412205
1276412219
1276412233
1276412247
1276412289
1276412317
1276412345
1276412359
1276412373
1276412387
1276412401
1276412429
1276412443
1276412457
1276412485
1276412499
1276412513
1276412527
1276412541
1276412555
1276412569
1276412583
1276412597
1276412611
1276412625
1276412653
1276412667
1276412681
1276412695
1276412709
1276412723
1276412737
1276412751
1276412779
1276412807
1276412863
1276412877
1276412891
1276412905
1276412919
1276412933
1276412961
1276412975
1276412989
1276413003
1276413017
1276413031
1276413059
1276413073
1276413087
1276413115
1276413129
1276413143
1276413157
1276413171
1276413213
1276413227
1276413241
1276413269
1276413283
1276413311
1276413325
1276413339
1276413353
1276413367
1276413395
1276413409
1276413479
1276413493
1276413521
1276413549
1276413563
1276413577
1276413591
1276413605
1276413619
1276413633
1276413647
1276413661
1276413675
1276413689
1276413703
1276413717
1276413731
1276413745
1276413759
1276413773
1276413787
1276413801
1276413815
1276413829
1276413843
1276413857
1276413871
1276413885
1276413899
1276413927
1276413955
1276413983
1276413997
1276414025
1276414053
1276414067
1276414081
1276414095
1276414123
1276414137
1276414179
1276414235
1276414249
1276414263
1276414277
1276414291
1276414305
1276414319
1276414347
1276414361
1276414375
1276414403
1276414417
1276414431
1276414445
1276414459
1276414473
1276414487
1276414501
1276414515
1276414529
1276414543
1276414557
1276414571
12772
1277386687
1277386689
1277386691
1277386695
1277386697
1277386699
1277386701
1277386703
1277386707
1277386709
1277386711
1277386713
1277386715
1277625102
1277625536
1277625564
1277625665
1277626078
1277626106
1277626120
1277626148
1277626162
1277626176
1277626190
1277626204
1277626232
1277626246
1277626260
1277626274
1277626288
1277626302
1277626344
1278128363
1278128377
1278128391
1278128405
1278128419
1278128433
1278128447
1278128461
1278131741
1278131755
1278131853
1278131867
1278131895
1278205623
1278205637
1278208949
1278208977
1278209004
1278209018
1278212957
1278212983
1278216464
1278216478
1278216492
1278216506
1278382118
1278382132
1278382146
1278942038
1278944165
1278944167
1278944171
1278944173
1278944175
1278944177
1278957286
1278988879
1278988881
1278988883
1278988885
1278988887
1278988889
1278988891
1278988893
1278988897
1278988900
1278988902
1278988904
1278988906
1278988908
1278988910
1278988912
1278988914
1278988916
1278988918
1279123219
1279123233
1279123247
1279123261
1279123275
1279123303
1279123317
1279123359
1279123373
1279123387
1279123401
1279123415
1279123429
1279123443
1279123914
1279124235
1279124237
1279124239
1279124355
1279124357
1279124359
1279124363
1279124365
1279124367
1279124369
1279124371
1279124373
1279124375
1279124377
1279124379
1279124381
1279124529
1279124531
1279124533
1279124535
1279124537
1279124539
1279124541
1279124545
1279124547
1279124549
1279124551
1279124553
1279124555
1279124557
1279124559
1279124561
1279124565
1279124567
1279124569
1279124571
1279124573
1279124575
1279124577
1279124581
1279124583
1279124585
1279124587
1279124589
1279124591
1279124593
1279124595
1279124599
1279124603
1279124605
1279124646
1279124648
1279124650
1279124652
1279124654
1279125133
1279125135
1279125137
1279125139
1279336945
1279336959
1279336985
1279337709
1279574813
1279575483
1279575497
1279575511
1279575525
1279575539
1279575553
1279575567
1279575581
1279575595
1279575609
1279575623
1279575637
1279575651
1279575665
1279577286
1279577288
1279577290
1279577334
1279579666
1279579680
1279579694
1279579708
1279579722
1279579736
1279579750
1279579764
1279579778
1279579792
1279579806
1279579820
1279579834
1279579848
1279579862
1279579904
1279579918
1279579932
1279579946
1279579960
1279579988
1279580002
1279580016
1279580030
1279580044
1279580058
1279580072
1279580100
1279580114
1279580128
1279580142
1279580156
1279580170
1279580184
1279580212
1279580226
1279580240
1279580254
1279580268
1279580282
1279580296
1279612472
1279612474
1279612476
1279612478
1279612480
1279612482
1279612484
1279612486
1279612488
1279612490
1279612492
1279612494
1279612496
1279612498
1279612500
1279612502
1279612506
1279612508
1279612510
1279612512
1279612516
1279612518
1279612520
1279612522
1279612524
1279612526
1279612530
1279612532
1279612534
1279612536
1279612538
1279612540
1279612542
1279612544
1279612546
1279612548
1279612550
1279612552
1279612554
1279612556
1279612558
1279612560
1279612566
1279612568
1279612570
1279612572
1279612574
1279612578
1279612580
1279612582
1279612584
1279612586
1279612588
1279612590
1279612592
1279612594
1279612596
1279612598
1279612600
1279612604
1279612606
1279612608
1279612610
1279612612
1279612614
1279612616
1279612618
1279612620
1279612622
1279612624
1279612626
1279612630
1279612632
1279612634
1279612640
1279612642
1279612644
1279612646
1279612648
1279612650
1279612652
1279612656
1279612658
1279612660
1279612662
1279612664
1279612668
1279612670
1279612672
1279612674
1279612678
1279612682
1279612684
1279612686
1279612688
1279612690
1279612692
1279612694
1279612696
1279612698
1279612700
1279612702
1279612704
1279612706
1279612708
1279612710
1279612712
1279612714
1279612716
1279612720
1279612722
1279612724
1279612726
1279612730
1279612732
1279612734
1279612736
1279612740
1279612742
1279612744
1279612746
1279612748
1279612750
1279612752
1279612754
1279612756
1279612758
1279612760
1279612762
1279612766
1279612768
1279612770
1279612772
1279612774
1279612780
1279612782
1279612784
1279612786
1279612788
1279612790
1279612792
1279612796
1279612798
1279612800
1279612802
1279612804
1279612806
1279612808
1279612810
1279612812
1279612814
1279612816
1279612818
1279612820
1279612822
1279612824
1279612826
1279612828
1279612832
1279612834
1279612836
1279612838
1279612842
1279612844
1279612846
1279612848
1279612850
1279612852
1279612854
1279612856
1279612858
1279612860
1279612862
1279612864
1279612868
1279612870
1279612872
1279612874
1279612876
1279612878
1279612882
1279612884
1279612886
1279612888
1279612890
1279612894
1279612896
1279612898
1279612900
1279612902
1279612904
1279612906
1279612908
1279612914
1279612916
1279612918
1279612920
1279612922
1279612924
1279612926
1279612928
1279612932
1279612934
1279612936
1279612938
1279612940
1279612942
1279612944
1279612946
1279612948
1279612950
1279612952
1279612956
1279612958
1279612960
1279612962
1279612964
1279612966
1279612968
1279612970
1279612974
1279612978
1279612980
1279612982
1279612986
1279612988
1279612992
1279612994
1279612996
1279612998
1279613000
1279613002
1279613006
1279613008
1279613010
1279613014
1279613016
1279613018
1279613020
1279613022
1279613024
1279613026
1279613028
1279613030
1279613032
1279613036
1279613038
1279613042
1279613046
1279613048
1279613050
1279613052
1279613054
1279613056
1279613058
1279613060
1279613066
1279613068
1279613074
1279613076
1279613078
1279613080
1279613084
1279613086
1279613088
1279613090
1279613092
1279613094
1279613096
1279613100
1279613102
1279613104
1279613106
1279613108
1279613112
1279613114
1279613116
1279613118
1279613120
1279613122
1279613126
1279613128
1279613132
1279613138
1279613140
1279613142
1279613144
1279613146
1279613150
1279613152
1279613154
1279613156
1279613158
1279613160
1279613162
1279613166
1279613168
1279613172
1279613174
1279613180
1279613184
1279613188
1279613192
1279613194
1279613196
1279613198
1279613200
1279613206
1279613208
1279613210
1279613212
1279613214
1279613216
1279613218
1279613220
1279613222
1279613224
1279613226
1279613228
1279613230
1279613232
1279613234
1279613236
1279613238
1279613240
1279613242
1279613244
1279613246
1279613248
1279613252
1279613258
1279613260
1279613262
1279613264
1279613266
1279613268
1279613270
1279613272
1279613274
1279613276
1279613282
1279613286
1279613288
1279613292
1279613294
1279613296
1279613300
1279613302
1279613304
1279613306
1279613310
1279613312
1279613314
1279613316
1279613318
1279613322
1279613326
1279613328
1279613330
1279613332
1279613334
1279613336
1279613338
1279613340
1279613342
1279613346
1279613348
1279613350
1279613352
1279613354
1279613358
1279613362
1279613366
1279613370
1279613372
1279613374
1279613376
1279613378
1279613380
1279613386
1279613388
1279613390
1279613392
1279613394
1279613396
1279613398
1279613400
1279613402
1279613404
1279613406
1279613408
1279613412
1279613416
1279613418
1279613420
1279613422
1279613424
1279613426
1279613428
1279613430
1279613432
1279613434
1279613438
1279613440
1279613444
1279613446
1279613448
1279613450
1279613452
1279613454
1279613456
1279613462
1279613464
1279613466
1279613470
1279613472
1279613474
1279613476
1279613478
1279613480
1279613482
1279613484
1279613486
1279613488
1279613490
1279613492
1279613494
1279613496
1279613498
1279613500
1279613502
1279613504
1279613506
1279613508
1279613510
1279613514
1279613516
1279613518
1279613520
1279613522
1279613524
1279613526
1279613530
1279613532
1279613534
1279613536
1279613538
1279613540
1279613542
1279613544
1279613546
1279613548
1279613550
1279613552
1279613556
1279613558
1279613566
1279613570
1279613572
1279613574
1279613576
1279613578
1279613580
1279613582
1279613584
1279613588
1279613590
1279613592
1279613594
1279613600
1279613604
1279613608
1279613610
1279613612
1279613614
1279613616
1279613618
1279613620
1279613624
1279613628
1279613630
1279613632
1279613634
1279613636
1279613638
1279613642
1279613644
1279613646
1279613648
1279613650
1279613652
1279613656
1279613658
1279613662
1279613664
1279613666
1279613668
1279613670
1279613672
1279613674
1279614251
1279614253
1279614858
1280075269
1280075271
1280075273
1280075275
1280075277
1280075279
1280075281
1280075283
1280075285
12802821
1280963210
1280963224
1280965449
1282529331
1282529333
1282529337
1282529340
1282529342
1282529344
1282529346
1282529348
1282529350
1282529353
1282529355
1282529357
1282529359
1282529361
1282529370
1282529372
1282529374
1282529376
1282529378
1282529380
1282529383
1282529385
1282529387
1282529389
1282529391
1282529393
1282529395
1282529400
1282529402
1282529404
1282529406
1282529408
1282529410
1282529412
1282529414
1282529417
1282529419
1282529421
12827
1282752949
1282752951
1282752953
1282752955
1282752957
1282752963
1282752965
1282752967
1282752969
1282752971
1282752973
1282752975
1282752977
1282752979
1282752981
1282752985
1282752989
1282752993
1282752997
1282752999
1282753001
1282753003
1282753005
1282753007
1282753009
1282753011
1282753013
1282753015
1282753017
1282753019
1282753021
1282753023
1282753025
1282753027
1282753029
1282753031
1282753033
1282753035
1282753037
1282753039
1282753041
1282753043
1282753045
1282753047
1282753049
1282753051
1282753053
1282753055
1282753057
1282753059
1282753061
1282753063
1282753065
1282753067
1282753069
1282753071
1282753073
1282753075
1282753077
1282753079
1282834108
1282834804
1282835489
1282838047
1282838062
1282838094
1282838108
1282838122
1282838136
1282838150
1282838164
1282838334
1282839012
1282839694
1282840353
1283205082
1283205084
1283205086
1283205088
1283205090
1283205092
1283205094
1283205096
1283205098
1283205100
1283205102
1283205104
1283205106
1283205108
1283205110
1283205112
1283205114
1283205116
1283205118
1283205120
1283205122
1283205124
1283205126
1283205128
1283205130
1283205132
1283205134
1283205136
1283205138
1283205140
1283205142
1283205144
1283205146
1283205150
1283205152
1283205156
1283205158
1283205160
1283205162
1283205164
1283205168
1283205170
1283205174
1283205178
1283205182
1283205186
1283205188
1283205190
1283205192
1283205196
1283205198
1283205202
1283205204
1283205206
1283205208
1283205210
1283205212
1283205214
1283205216
1283205220
1283205222
1283205224
1283205226
1283205228
1283205230
1283205232
1283205234
1283205236
1283205238
1283205240
1283205242
1283205244
1283205246
1283205248
1283205250
1283205252
1283205254
1283205256
1283205258
1283205260
1283205262
1283205264
1283205266
1283205268
1283205270
1283205274
1283205276
1283205278
1283205280
1283205282
1283205284
1283205286
1283205290
1283205292
1283205294
1283205296
1283205298
1283205300
1283205304
1283205306
1283205308
1283205310
1283205314
1283205316
1283205318
1283205320
1283205322
1283205324
1283205326
1283205330
1283205332
1283205336
1283205338
1283205340
1283205342
1283205346
1283205348
1283205350
1283205354
1283205356
1283205358
1283205360
1283205362
1283205364
1283205366
1283205368
1283205370
1283205372
1283205374
1283205376
1283205378
1283205380
1283205382
1283205384
1283205386
1283205388
1283205390
1283205392
1283205394
1283205396
1283205398
1283205400
1283205406
1283205408
1283205410
1283205412
1283205414
1283205418
1283205420
1283205422
1283205424
1283205426
1283205430
1283205432
1283205434
1283205436
1283205438
1283205442
1283205444
1283205446
1283205448
1283205452
1283205454
1283205460
1283205462
1283205466
1283205468
1283205470
1283205474
1283205478
1283205480
1283205482
1283205484
1283205486
1283205488
1283205490
1283205492
1283205494
1283205496
1283205498
1283205500
1283205502
1283205506
1283205508
1283205512
1283205514
1283205516
1283205518
1283205522
1283205526
1283205530
1283205532
1283205534
1283205536
1283205538
1283205542
1283205544
1283205546
1283205548
1283205552
1283205554
1283205556
1283205558
1283205560
1283205562
1283205564
1283205566
1283205568
1283205570
1283205576
1283205578
1283205580
1283205582
1283205584
1283205586
1283205588
1283205590
1283205592
1283205594
1283205596
1283205598
1283205600
1283205602
1283205604
1283205606
1283205610
1283205612
1283205618
1283205620
1283205622
1283205624
1283205626
1283205628
1283205632
1283205634
1283205636
1283205638
1283205640
1283205642
1283205644
1283205646
1283205650
1283205654
1283205658
1283205662
1283205666
1283205670
1283205672
1283205676
1283205678
1283205680
1283205682
1283205684
1283205686
1283205688
1283205690
1283205692
1283205694
1283205696
1283205698
1283205702
1283205704
1283205708
1283205712
1283205714
1283205716
1283205720
1283205722
1283205726
1283205728
1283205732
1283205734
1283205736
1283205738
1283205740
1283205742
1283205744
1283205746
1283205748
1283205752
1283205754
1283205758
1283205760
1283205762
1283205764
1283205766
1283205768
1283205770
1283205772
1283205774
1283205784
1283205786
1283205788
1283205790
1283205792
1283205796
1283205798
1283205800
1283205802
1283205804
1283205806
1283205808
1283205810
1283205812
1283205816
1283205818
1283205820
1283205822
1283205824
1283205826
1283205828
1283205830
1283205832
1283205834
1283205836
1283205840
1283205842
1283205846
1283205848
1283205850
1283205854
1283205856
1283205858
1283205860
1283205864
1283205866
1283205872
1283205874
1283205876
1283205878
1283205880
1283205886
1283205888
1283205890
1283205892
1283205898
1283205900
1283205902
1283205904
1283205906
1283205908
1283205910
1283205912
1283205914
1283205916
1283205918
1283205920
1283205922
1283205924
1283205926
1283205928
1283205930
1283205934
1283205936
1283205938
1283205940
1283205942
1283205944
1283205946
1283205948
1283205950
1283205952
1283205954
1283205956
1283205958
1283205960
1283205962
1283205964
1283205966
1283205968
1283205970
1283205972
1283205974
1283205976
1283205978
1283205980
1283205982
1283205984
1283205986
1283205988
1283205990
1283205992
1283205994
1283205998
1283206000
1283206002
1283206004
1283206006
1283206008
1283206010
1283206012
1283206014
1283206022
1283206026
1283206028
1283206030
1283206032
1283206034
1283206036
1283206038
1283206040
1283206042
1283206046
1283206048
1283206050
1283206052
1283206054
1283206056
1283206058
1283206060
1283206062
1283206066
1283206068
1283206070
1283206072
1283206074
1283206076
1283206078
1283206080
1283206082
1283206086
1283206088
1283206090
1283206092
1283206096
1283206098
1283206100
1283206104
1283206106
1283206108
1283206110
1283206112
1283206114
1283206116
1283206118
1283206120
1283206122
1283206124
1283206126
1283206128
1283206130
1283206132
1283206140
1283206142
1283206144
1283206146
1283206148
1283206150
1283206154
1283206156
1283206158
1283206160
1283206164
1283206166
1283206168
1283206170
1283206172
1283206174
1283206176
1283206178
1283206180
1283206184
1283206186
1283206188
1283206190
1283206192
1283206194
1283206196
1283206198
1283206200
1283206202
1283206204
1283206206
1283206208
1283206210
1283206214
1283206216
1283206218
1283206220
1283206226
1283206228
1283206230
1283206232
1283206234
1283206236
1283206238
1283206240
1283206242
1283206244
1283206246
1283206248
1283206250
1283206252
1283206254
1283206256
1283206260
1283206262
1283206266
1283206268
1283206272
1283206274
1283206276
1283206278
1283206284
1283206288
1283206290
1283206292
1283206294
1283206298
1283206300
1283206302
1283206304
1283206308
1283206310
1283206312
1283206314
1283206316
1283206318
1283206320
1283206322
1283206324
1283206326
1283206328
1283206330
1283206334
1283206336
1283206340
1283206342
1283206344
1283206346
1283206348
1283206350
1283206352
1283206354
1283206356
1283206362
1283206364
1283206366
1283206368
1283206370
1283206374
1283206376
1283206378
1283206380
1283206382
1283206384
1283206386
1283206388
1283206390
1283206392
1283206394
1283206396
1283206398
1283206404
1283206406
1283206408
1283206410
1283206412
1283206414
1283206416
1283206418
1283206420
1283206422
1283206426
1283206428
1283206430
1283206432
1283206434
1283206436
1283206438
1283206440
1283206442
1283206444
1283206446
1283206448
1283206450
1283206452
1283206454
1283206456
1283206458
1283206460
1283206462
1283206464
1283206466
1283206468
1283206470
1283206472
1283206474
1283206478
1283206480
1283206482
1283206484
1283206486
1283206488
1283206490
1283206494
1283206496
1283206498
1283206500
1283206502
1283206504
1283206506
1283206510
1283206512
1283206514
1283206516
1283206518
1283206520
1283206522
1283206524
1283206526
1283206528
1283206530
1283206532
1283206534
1283206536
1283206538
1283206540
1283206542
1283206544
1283206546
1283206548
1283206550
1283206552
1283206554
1283206556
1283206558
1283206560
1283206562
1283206564
1283206566
1283206568
1283206570
1283206572
1283206574
1283206576
1283206578
1283206580
1283206582
1283206584
1283206586
1283206588
1283206590
1283206592
1283206594
1283206596
1283206598
1283206600
1283206602
1283206604
1283206606
1283206608
1283206610
1283206612
1283206614
1283206616
1283206618
1283206620
1283206624
1283206626
1283206628
1283206630
1283206632
1283206634
1283206638
1283206640
1283206642
1283206644
1283206646
1283206648
1283206650
1283206652
1283206654
1283206658
1283206660
1283206662
1283206664
1283206666
1283206668
1283206670
1283206672
1283206678
1283206680
1283206682
1283206684
1283206686
1283206690
1283206696
1283206698
1283206700
1283206704
1283206706
1283206708
1283206712
1283206714
1283206716
1283206718
1283206720
1283206722
1283206724
1283206726
1283206728
1283206730
1283206732
1283206734
1283206738
1283206740
1283206742
1283206744
1283206746
1283206748
1283206750
1283206752
1283206756
1283206758
1283206760
1283206762
1283206764
1283206766
1283206768
1283206770
1283206772
1283206774
1283206776
1283206778
1283206780
1283206782
1283206784
1283206786
1283206788
1283206790
1283206792
1283206794
1283206796
1283206798
1283206800
1283206802
1283206804
1283206806
1283206810
1283206814
1283206816
1283206818
1283206822
1283206824
1283206826
1283206828
1283206830
1283206834
1283206838
1283206840
1283206842
1283206844
1283206846
1283206848
1283206850
1283206852
1283206854
1283206858
1283206860
1283206862
1283206864
1283206866
1283206868
1283206870
1283206874
1283206878
1283206882
1283206886
1283206888
1283206890
1283206892
1283206894
1283206896
1283206900
1283206902
1283206904
1283206906
1283206908
1283206910
1283206912
1283206914
1283206916
1283206918
1283206920
1283206922
1283206924
1283206926
1283206928
1283206930
1283206932
1283206934
1283206936
1283206938
1283206940
1283206942
1283206946
1283206948
1283206954
1283206956
1283206958
1283206960
1283206962
1283206964
1283206966
1283206968
1283206970
1283206972
1283206974
1283206976
1283206978
1283206980
1283206982
1283206984
1283206986
1283206988
1283206990
1283206992
1283206994
1283206996
1283206998
1283207000
1283207002
1283207004
1283207006
1283207008
1283207010
1283207012
1283207018
1283207020
1283207022
1283207024
1283207028
1283207030
1283207032
1283207036
1283207042
1283207044
1283207048
1283207052
1283207056
1283207058
1283207060
1283207062
1283207066
1283207068
1283207072
1283207074
1283207076
1283207078
1283207080
1283207084
1283207086
1283207088
1283207090
1283207092
1283207094
1283207096
1283207098
1283207100
1283207102
1283207108
1283207110
1283207112
1283207114
1283207118
1283207122
1283207124
1283207126
1283207128
1283207130
1283207132
1283207136
1283207140
1283207142
1283207144
1283207146
1283207148
1283207150
1283207152
1283207154
1283207156
1283207158
1283207160
1283207162
1283207164
1283207166
1283207168
1283207170
1283207172
1283207174
1283207176
1283207180
1283207182
1283207188
1283207190
1283207192
1283207194
1283207196
1283207198
1283207200
1283207202
1283207204
1283207206
1283207208
1283207210
1283207212
1283207214
1283207216
1283207218
1283207222
1283207224
1283207226
1283207228
1283207232
1283207236
1283207238
1283207246
1283207248
1283207252
1283207258
1283207260
1283207264
1283207266
1283207268
1283207270
1283207272
1283207274
1283207276
1283207278
1283207282
1283207284
1283207286
1283207288
1283207290
1283207292
1283207294
1283207298
1283207300
1283207302
1283207306
1283207308
1283207310
1283207312
1283207314
1283207318
1283207320
1283207324
1283207328
12842066
12847
1284805009
1284805023
1284805037
1284805065
1284805079
1284805904
1284807494
1284807496
1284807698
1284807700
1284807702
1284807704
1284807706
1284807708
1284807710
1284807712
1284807714
1284807716
1284807718
1284807720
1284807722
1284807728
1284807732
1284807734
1284807738
1284807740
1284807742
1284807744
1284807746
1284807748
1284807750
1284807752
1284807754
1284807756
1284807758
1284807762
1284807764
1284807766
1284807768
1284807770
1284807772
1284853984
1284853986
1284853990
1284853992
1284853994
1284853996
1284853998
1284854000
1284854002
1284854004
1284854006
1284854008
1284854010
1284854014
1284854016
1284854020
1284854022
1284854024
1284854028
1284854032
1284854034
1284854036
1284854038
1284854040
1284854044
1284854046
1284854048
1284854050
1284854052
1284854054
1284854056
1284992117
1284992119
1285277082
1285277084
1285277086
1285277088
1285277090
1285277092
1285277094
1285277096
1285277098
1285277100
1285293374
1285293376
1285704963
1285704965
1285704979
1285704993
1285705007
1285705021
1285705035
1285705049
1285705063
1285705077
1285705091
1285705105
1285705133
1285705147
1285705175
1285705189
1285705203
1285705217
1285705231
1285705273
1285705301
1285705315
1285705329
1285705343
1285705385
1285705399
1285705413
1285705427
1285705441
1285705455
1285705469
1285705497
1285705511
1285705525
1285707446
1285707474
1285894946
1285894948
1285894952
1285894954
1285894956
1285894958
1285894960
1285894962
1285894964
1285894966
1285895193
1285895195
1285895197
1285895199
1285895201
1285895203
1285895205
1285895209
1285895211
1285895213
1285895215
1285895217
1285895219
1285895221
1285895223
1285895225
1285895227
1285895229
1285895235
1285922408
12859978
12862374
1287443044
1287443080
1288863165
1293000127
1293000143
1293000160
1293000178
1293000195
1293000212
1293000227
1293000244
1293000260
1293000276
1293000292
1293198932
129562453
129562467
129562481
12957432
12957459
12960
12964647
1297050398
1297050426
1297050595
1297072528
1297137696
1297137698
1297137702
1297137704
1297137706
1297137708
1297585652
1297597208
1297613168
1297618661
1297627746
1297634940
1297643807
1297662144
1297666526
1297674492
1297677000
1297685112
1297699001
1297718266
1297772521
1297780662
1297780672
1297904546
1297904552
1297905017
1297905515
1298080366
1298080452
1298080501
1298080533
1298080959
1298086538
1298087363
1298087756
1298088197
1298088633
1298088728
1298094543
1298094943
1298162572
1298162575
1298162578
1298162581
1298162584
1298162587
1298162590
1298162593
1298162596
1298162599
1298162602
1298162605
1298162608
1298162611
1298162614
1298162623
1298162626
1298162629
1298162656
1298162662
1298162665
1298162674
1298162677
1298162689
1298162692
1298162713
1298162716
1298162719
1298175766
1298175772
1298175774
1298175776
1298175778
1298175780
1298175782
1298175784
1298176334
1298176336
1299049110
1299049129
1299049166
1299049188
1299049207
1299049225
1299049245
1299049264
1299049285
1299049327
1299049350
1299049757
1299049992
1299050016
1299050395
1299050484
1299050507
12999
13000
13003
1300629539
1300629543
1300629545
1300629549
1300629555
1300630072
1300631448
1300631450
1300631452
1300631857
1300631859
1300631861
1300631863
1300631865
1300631867
1300631869
1300631871
1300634733
1300634735
1300634737
1300634739
1300634741
1300634743
1300634745
1300634747
1300634749
1300634751
1300634753
1300634755
1300634757
1300634759
1301646292
130381970
1304272217
1304307
1304399987
1304399989
1304399991
1304399993
1304399995
1304399999
1304400001
1304400096
1304400098
1304400100
1304400102
1304400104
1304400106
1304400108
1304400110
1304400112
1304400114
1304400116
1304400118
1304400120
1304400122
1304400124
1304400126
1304400128
1304400130
1304400132
1304400134
1304446146
1304446148
1304446150
1304446152
1304446154
1304446158
1304446160
1304446162
1304446164
1304446166
1304446170
1304446172
1304446174
1304446176
1304446178
1304446180
1304446182
1304446184
1304446186
1304487549
1304513144
1304513312
1304513326
1304513340
1304513354
1304513522
1304513536
1304513550
1304513564
1304513578
1304513592
1304513606
1304513620
1304513634
1304513648
1304513662
1304513676
1304513718
1304513732
1304513746
1304513774
1304534833
1304534835
1304534837
1304534839
1304534843
1304534845
1304534847
1304534849
1304534853
1304534855
1304534857
1304534859
1304534861
1304534863
1304534865
1304534869
1304534875
1304534877
1304534879
1304534881
1304534883
1304534885
1304534887
1304534889
1304534891
1304534893
1304534895
1304534897
1304534899
1304534901
1304534905
1304534907
1304534909
1304534913
1304534915
1304534917
1304534919
1304534921
1304534923
1304534927
1304534931
1304534933
1304539625
1304539627
1304539631
1304539635
1304539637
1304539641
1304539643
1304539647
1304539649
1304539651
1304539655
1304539657
1304539659
1304539661
1304539663
130484637
1307289864
1307290324
1307295424
1307295427
1307349499
1307350175
1307350179
1307351121
1307351128
1307351132
1307351136
1307990630
1307990632
130847779
130847801
1310881025
1310881034
1310881037
13116540
13116556
13116573
1312106043
1312106045
1312106047
1312360074
1312360077
1312360080
1312360083
1312360086
1312360090
1312360093
1312360096
1312360101
1312360104
1312510789
1312510791
1312510793
1312510795
1312510797
1312510799
1312510801
1312510803
1312510805
1312510807
1312510809
1312510811
1312510813
1312510815
1312510817
1312510819
1312510821
1312510823
1312510825
1312510827
1312510829
1312510831
1312510833
1312510835
1312510837
1312510839
1312510841
1312510843
1312510845
1312510847
1312510855
1312510857
1312510859
1312510863
1312510865
1312510867
1312510869
1312510873
1312510875
1312510877
1312510879
1312510881
1312510883
1312510885
1312510889
1312510891
1312510893
1312510895
1312510897
1312510901
1312510905
1312510907
1313747713
1313747718
1313747722
1313747726
1313747730
1313747735
1313747740
1313747744
1313747752
1313747756
1313747760
1313747768
1313747773
1313747777
1313747782
1313747786
1313747791
1313747799
1313747803
1313747808
1313747812
1313747818
1313747822
1313747834
1313747838
1313747846
1313747850
1313747854
1313747860
1313748335
1313748338
1313748342
1313748346
1313748350
1313748354
1313748358
1313748366
1313748370
1313748374
1313748379
1313748383
1313748387
1313748391
1313748395
1313748401
1313748405
1313748410
1313748414
1314670173
1314670187
1314670201
1314670545
1314670547
1314670549
1314670551
1314670557
1314670559
1314670561
1314670563
1314670565
1314670567
1314670569
1314670571
1314670573
1314670575
1314670577
1314670579
1314670581
1314670583
1314670585
1314671241
1314671243
1314671245
1314671247
1314671249
1314671251
1314671253
1314671255
1314671257
1314671259
1314671261
1314671263
1314671265
1314671267
1314671269
1314671273
1314671275
1314671313
1314671315
1314671317
1314671319
1314671321
1314671347
1314671349
1314671351
1314671355
1314671359
1314671361
1314671363
1314671365
1314671367
1314671369
1314671373
1314671375
1314671377
1314671379
1314671381
1314671383
1314671385
1314671387
1314671389
1314671391
1314671393
1314671395
1314671397
1314671399
1314671403
1314671409
1314671411
1314671413
1314671415
1314671417
1314671421
1314671425
1314671427
1314671431
1314671433
1314671435
1314671437
1314671439
1314671561
1314671575
1314671589
1314671603
1314671617
1314671631
1314671645
1314671659
1314671687
1314671701
1314671729
1314671743
1314671757
1314671771
1314671785
1314671799
1314671813
1314671827
1314671841
1314671855
1314671869
1314671883
1314671925
1314671939
1314671967
1314671981
1314671995
1314672009
1314672023
1314672037
1314672079
1314672107
1314672121
1314672135
1314672149
1314672163
1314672191
1314672219
1314672247
1314672261
1314672275
1314672289
1314673706
1314673708
1314673710
1314673712
1314673714
1314673716
1314673718
1314673720
1314673722
1314673724
1314673726
1314673728
1314673730
1314673732
1314673734
1314673736
1314673738
1314673740
1314673742
1314673744
1314673746
1314673750
1314673752
1314673754
1314673756
1314673758
1314673760
1314673762
1314673764
1314673766
1314673768
1314673770
1314673772
1314673774
1314673776
1314673778
1314673780
1314673782
1314673784
1314673786
1314673788
1314673790
1314673792
1314673794
1314673796
1314673798
1314673800
1314673802
1314673804
1314786039
1314786041
1314786043
1314786045
1314786047
1314786049
1314786051
1314786055
1314786057
1314786059
1314786061
1314786065
1314786067
1314786069
1314786071
1314786073
1314786075
1314786077
1314786081
1314786085
1314786093
1314786095
1314786097
1314786099
1314786101
1314786103
1314786105
1314786111
1314786113
1314786115
1314786119
1314786121
1314786181
1314786183
1314786185
1314786187
1314786189
1314786209
1314786211
1314786213
1314786215
1314786217
1314786219
1314786221
1314786223
1314786225
1314786227
1314786229
1314786231
1314786233
1314786235
1314786237
1314786239
1314786243
1314786245
1314786247
1314786249
1314786251
1314786253
1314786255
1314786257
1314786317
1314786331
1314786345
1314786359
1314786906
1314786934
1314786948
1314867
1314927517
1314927531
1314927533
1314927535
1314927537
1314927539
1314927541
1314927543
1314927545
1314927547
1314927549
1314927551
1314927553
1314927567
1314928505
1314928507
1314928509
1314928511
1314928515
1314928517
1314928519
1314928521
1314928523
1314928525
1314928527
1314928529
1314928531
1314928537
1314928539
1314928541
1314928543
1314928545
1314928547
1314928612
1314928626
1314928640
1314928654
1314928668
1314928682
1314928696
1314928724
1314928738
1314928752
1314928766
1314928780
1314928794
1314928808
1314928822
1314928836
1314928850
1314928864
1314928878
1314928892
1314928906
1314928920
1314928934
1314928948
1314928962
1314928976
1314928990
1314929018
1314929032
1314929046
1314929060
1314929074
1314929088
1314948505
1314948815
1314948946
1314950072
1314950074
1314950076
1314950078
1314950080
1314950082
1314950084
1314950086
1314950088
1314950090
1314950092
1314950094
1314950096
1314950098
1314950100
1314950102
1314950104
1314950108
1314950110
1314950112
1314950114
1314950116
1314950118
1314950120
1314950122
1314950126
1314950128
1314950130
1314950134
1314950136
1314950138
1314950140
1314950142
1314950144
1314950146
1314950148
1314950150
1314950154
1314950156
1314950160
1314950162
1314950164
1314950166
1314950170
1314950172
1314950174
1314950176
1314950178
1314950182
1314950184
1314950186
1314950188
1314950190
1314950192
1314950194
1314950196
1314950198
1314950202
1314950204
1314950206
1314950208
1314950210
1314950212
1314950214
1314950218
1314950220
1314950222
1314950224
1314950226
1314950232
1314950236
1314950238
1314950240
1314950242
1314950244
1314950246
1314950248
1314950250
1314950252
1314950254
1314950256
1314950258
1315028924
1315029213
1315128769
1315144767
1315144781
1315144795
1315144809
1315144823
1315144837
1315144851
1315144865
1315144879
1315144907
1315144921
1315144935
1315144949
1315144963
1315144977
1315145019
1315145033
1315145047
1315145061
1315145089
1315145103
1315145117
1315145131
1315145145
1315145159
1315145173
1315145187
1315145201
1315145229
1315145257
1315145285
1315145299
1315145327
1315145341
1315145355
1315145369
1315145383
1315145397
1315145411
1315145425
1315145439
1315145453
1315145467
1315145481
1315145523
1315145537
1315145551
1315145579
1315145593
1315145607
1315145621
1315145649
1315145663
1315145677
1315145691
1315145705
1315145719
1315145733
1315145747
1315145761
1315145775
1315145789
1315145803
1315145817
1315145831
1315145845
1315145859
1315145873
1315145901
1315145915
1315145929
1315145957
1315145985
1315145999
1315146013
1315146027
1315146041
1315146055
1315146069
1315146083
1315146097
1315146111
1315146125
1315146153
1315146167
1315146181
1315146195
1315146209
1315146237
1315146251
1315146279
1315146293
1315146307
1315146321
1315146335
1315146391
1315146405
1315388837
1315388875
1315388889
1315388903
1315388917
1315388959
1315388973
1315389001
1315389015
1315389029
1315389043
1315389071
1315389085
1315389113
1315389127
1315389141
1315389155
1315389169
1315389183
1315389197
1315389211
1315389225
1315389239
1315389253
1315389267
1315389281
1315389295
1315389309
1315389365
1315389379
1315389393
1315389407
1315389421
1315389435
1315389449
1315389491
1315389505
1315389519
1315389547
1315389589
1315389603
1315389617
1315389631
1315389645
1315389673
1315389687
1315389701
1315389715
1315389729
1315389743
1315389757
1315389771
1315389785
1315389799
1315389813
1315389827
1315389841
1315389855
1315389869
1315389883
1315389897
1315389911
1315389925
1315389953
1315389967
1315389981
1315389995
1315390023
1315390037
1315390051
1315390065
1315443941
1315443943
1315443945
1315443949
1315443951
1315443953
1315443955
1315443957
1315443959
1315443961
1315443963
1315443965
1315443971
1315443975
1315443977
1315443979
1315443981
1315443983
1315443985
1315443987
1315443991
1315443993
1315443997
1315443999
1315444001
1315444003
1315444005
1315444009
1315444011
1315444013
1315444015
1315444017
1315444019
1315444021
1315444023
1315444025
1315444029
1315444031
1315444033
1315444035
1315444039
1315444041
1315444045
1315444047
1315444049
1315444051
1315444053
1315444057
1315444059
1315444061
1315444063
1315444065
1316012977
1316012981
1316012983
1316012985
1316012987
1316012989
1316012991
1316012993
1316012995
1316012997
1316013001
1316013003
1316013005
1316013007
1316013009
1316013011
1316013015
1316013017
1316013023
1316013025
1316013027
1316013031
1316013033
1316013035
1316013037
1316013039
1316013041
1316013043
1316013047
1316013049
1316013051
1316013053
1316013055
1316013057
1316013059
1316013061
1316013063
1316013065
1316013067
1316013071
1316013073
1316013075
1316013077
1316013079
1316013081
1316013087
1316013091
1316013093
1316013095
1316013097
1316013099
1316013101
1316013103
1316013105
1316013107
1316013109
1316013113
1316013115
1316013117
1316013119
1316013121
1316013123
1316013125
1316013127
1316013129
1316013131
1316013133
1316013137
1316013139
1316013141
1316013143
1316013145
1316013147
1316013149
1316013151
1316013153
1316013157
1316013159
1316013161
1316013163
1316013165
1316013167
1316013169
1316013171
1316013173
1316013175
1316013177
1316013179
1316013181
1316013183
1316013185
1316013187
1316013189
1316013191
1316013193
1316013195
1316013197
1316013201
1316013203
1316013205
1316013207
1316013209
1316013211
1316027813
1316027827
1316027855
1316027883
1316027897
1316027911
1316027925
1316027940
1316027954
1316027968
1316027982
1316027996
1316029335
1316029339
1316029341
1316029343
1316029345
1316036812
1316038142
1316038860
1316041978
1316042994
1316045773
1316053775
1316057023
1316068262
1316068926
1316069176
1316093602
1316111685
1316111762
1316111764
1316111768
1316111770
1316111772
1316111774
1316111776
1316111778
1316111780
1316111784
1316111786
1316111788
1316111790
1316111792
1316111794
1316111796
1316111798
1316111800
1316111802
1316111804
1316111806
1316111808
1316111810
1316111812
1316111814
1316111816
1316111818
1316111820
1316111824
1316111826
1316111828
1316111830
1316111836
1316111838
1316111840
1316111842
1316111848
1316111850
1316111852
1316111854
1316111856
1316111858
1316111860
1316111862
1316111864
1316111866
1316111868
1316111870
1316111872
1316111874
1316111876
1316111878
1316111880
1316111882
1316111884
1316111886
1316111888
1316111890
1316111892
1316111894
1316111896
1316111898
1316111900
1316111902
1316111904
1316111906
1316111908
1316111910
1316111914
1316111916
1316111918
1316111920
1316111922
1316111926
1316111928
1316111930
1316111932
1316111934
1316111936
1316111938
1316111940
1316209005
1316209007
1316209009
1316209011
1316209013
1316209015
1316209017
1316209021
1316209023
1316209027
1316209029
1316209031
1316209033
1316209035
1316209037
1317088486
1317102019
1317104258
1317121198
1317125290
1317125673
1317151353
1317152127
1317152129
1317154855
1317224460
1317224464
1317224468
1317224470
1317224474
1317224476
1317224478
1317224480
1317224482
1317224484
1317224486
1317224488
1317224490
1317224496
1317978314
1317978515
1317978517
1317978521
1317978523
1317978525
1317978527
1317978529
1317978531
1317978533
1317978535
1317978539
1317978541
1317978543
1317978545
1317978547
1317978549
1317978551
1317978553
1317978555
1317978557
1317978561
1317978563
131839173
1318707680
1318707684
1318707686
1318707688
1318707690
1318707692
1318707694
1318707696
1318708134
1318708136
1318708138
1318708140
1318708142
1318708144
1318708146
1318708148
1318708150
1318708152
1318708154
1318708156
1318708158
1318751606
1318751608
1318751610
1318751612
1318751614
1318751616
1318751618
1318751622
1318751624
1318751626
1318751630
1318751636
1318751638
1318751640
1318751642
1318751644
1318751648
1318751652
1318751654
1318751656
1318751658
1318751660
1318751662
1318751664
1318751666
1318751668
1318751670
1318751672
1318751674
1318751676
1318751678
1318751680
1318751682
1318751686
1318751688
1318751690
1318751692
1318751696
1318751698
1318751700
1318751702
1318751704
1318751706
1318751708
1318751710
1318751712
1318751714
1318751716
1318751718
1318751720
1318751722
1318751726
1318751728
1318751730
1318751732
1318751734
1318751736
1318751738
1318751740
1318751742
1318751744
1318751746
1318751748
1318751750
1318751754
1318751756
1318751758
1318751760
1318751762
1318751764
1318751766
1318751768
1318751770
1318751774
1318751776
1318751778
1318751780
1318751782
1318751784
1318751788
1318751790
1318751792
1318751796
1318751798
1318751800
1318751802
1318751804
1318751806
1318751808
1318751812
1318751814
1318751816
1318751818
1318751820
1318751824
1318751826
1318751828
1318751830
1318751834
1318751836
1318751838
1318751840
1318751842
1318751844
1318751846
1318751850
1318751852
1318751854
1318751856
1318751858
1318751860
1318751862
1318751864
1318751866
1318751868
1318751872
1318751874
1318751876
1318751878
1318751882
1318751884
1318751886
1318751888
1318751890
1318751894
1318751896
1318751898
1318751900
1318751902
1318751906
1318751908
1318751910
1318751912
1318751914
1318751918
1318751920
1318751922
1318751924
1318751926
1318751930
1318751932
1318751934
1318751936
1318751938
1318751940
1318751942
1318751944
1318751946
1318751948
1318751952
1318751954
1318751956
1318751958
1318751960
1318751962
1318751964
1318751966
1318751968
1318751970
1318751972
1318751974
1318751976
1318751978
1318751980
1318751982
1318751984
1318751986
1318751988
1318751990
1318751992
1318751996
1318751998
1318752000
1318752002
1318752004
1318752006
1318752008
1318752010
1318752012
1318752016
1318752018
1318752020
1318752022
1318752024
1318752026
1318752028
1318752030
1318752032
1318752034
1318752036
1318752042
1318752044
1318752046
1318752048
1318752050
1318752052
1318752054
1318752056
1318752058
1318752060
1318752064
1318752066
1318752068
1318752070
1318752074
1318752076
1318752078
1318752080
1318752082
1318752084
1318752086
1318752090
1318752092
1318752094
1318752096
1318752098
1318752100
1318752102
1318752104
1318752106
1318752108
1318752110
1318752114
1318752116
1318752118
1318752120
1318752122
1318752124
1318752126
1318752128
1318752132
1318752136
1318752140
1318752144
1318752146
1318752152
1318752154
1318752158
1318752160
1318752162
1318752164
1318752168
1318752170
1318752172
1318752176
1318752178
1318752180
1318752182
1318752184
1318752188
1318752190
1318752194
1318752196
1318752198
1318752200
1318752202
1318752204
1318752206
1318752210
1318752214
1318752216
1318752218
1318752220
1318752222
1318752226
1318752230
1318752232
1318752234
1318752236
1318752238
1318752240
1318752242
1318752246
1318752250
1318752254
1318752256
1318752258
1318752262
1318752264
1318752266
1318752268
1318752274
1318752276
1318752278
1318752280
1318752282
1318752284
1318752286
1318752288
1318752290
1318752294
1318752296
1318752298
1318752300
1318752302
1318752304
1318752306
1318752308
1318752310
1318752312
1318752314
1318752316
1318752320
1318752322
1318752324
1318752328
1318752330
1318752336
1318752338
1318752342
1318752344
1318752346
1318752348
1318752350
1318752352
1318752897
1318752925
1318753416
1319506814
1319508658
1319512273
1319534502
1319534504
1319534508
1319534510
1319534512
1319534514
1319534516
1319534518
1319534520
1319534522
1319534530
1319534532
1319534536
1319534538
1319534540
1319534542
1319534544
1319534546
1319534548
1319534552
1319534554
1319534556
1319534558
1319534560
1319534562
1319534564
1319534566
1319534568
1319534570
1319534576
1319534578
1319534580
1319534582
1319534586
1319534588
1319534590
1319534592
1319534594
1319534596
1319534598
1319534600
1319534602
1319534604
1319534606
1319534608
1319534610
1319534612
1319534614
1319534624
1319534626
1319534628
1319534630
1319534632
1319534634
1319534636
1319534638
1319534640
1319534642
1319534644
1319534646
1319534648
1319534650
1319534652
1319534654
1319534656
1319534662
1319534664
1319534666
1319534670
1319534672
1319534674
1319534676
1319534678
1319534680
1319534682
1319534684
1319534686
1319534692
1319534694
1319534696
1319534700
1319534702
1319534704
1319534706
1319534710
1319534712
1319534714
1319534716
1319534718
1319534722
1319534724
1319534726
1319534728
1319534730
1319534732
1319534736
1319589755
1319589769
1319589797
1319589811
1319589825
1320620128
1320773732
1320773734
1320773736
1320773738
1320773740
1320953928
1320953930
1320953932
1320953934
1320953936
1320963173
1320963175
1320963177
1320963179
1320963181
1320963183
1320963190
1320963192
1320998696
1320998698
1320998700
1320998702
1320998704
1320998706
1320998708
1320998710
1320998712
1320998714
1320998716
1320998720
1320998722
1320998724
1320998726
1320998728
1320998730
1320998732
1320998734
1320998736
1320998738
1320998740
1320998742
1320998746
1320998748
1320998750
1320998752
1320998754
1320998756
1320998758
1320998760
1320998762
1320998764
1320998766
1320998768
1320998770
1320998772
1320998774
1320998776
1320998778
1320998780
1320998782
1320998784
1320998786
1320998788
1320998790
1320998792
1320998798
1320998800
1320998802
1320998804
1321063867
1321063869
1321063871
1321063873
1321063875
1321063877
1321063879
1321063881
1321063883
1321063885
1321063887
1321063889
1321063891
1321063893
1321063895
1321063897
1321063899
1321063901
1321063903
1321296330
1321296332
1321296334
1321369392
1321369406
1321369420
1321369434
1321369462
1321369476
1321369490
1321369503
1321369517
1321369531
1321373660
1321373690
1321373692
1321373694
1321373696
1321373698
1321373700
1321373702
1321373704
1321373706
1321373708
1321373710
1321373712
1321373714
1321373716
1321373718
1321373720
1321373724
1321373726
1321373730
1321373732
1321373818
1321373832
1321373846
1321373860
1321373874
1321373888
1321666730
1321666732
1321666734
1321666736
1321666738
1321666740
1321666742
1321666744
1321666746
1321666748
1321666750
1321666752
1321666754
1321666756
1321666758
1321666760
1321666762
1321666764
1321666766
1321666768
1321666770
1321666772
1321666774
1321666776
1321666778
1321666780
1321666782
1321666784
1321666786
1321666788
1321666790
1321666792
1321666794
1321666796
1321666798
1321666800
1321666802
1321666804
1321666806
1321666808
1321666810
1321666812
1321666814
1321666816
1321666818
1321666820
1321666822
1321666824
1321666826
1321666828
1321666830
1321666832
1321666834
1321666836
1321666838
1321666840
1321666842
1321666844
1321666846
1321666850
1321666852
1321666854
1321666856
1321666860
1321666862
1321666864
1321666866
1321667485
1321667489
1321667491
1321667493
1321667497
1321667499
1321667501
1321667503
1321667505
1321667507
1321667509
1321667511
1321667513
1321667515
1321667517
1321667519
1321667521
1321667523
1321667525
1321667527
1321667529
1321667531
1321667533
1321667537
1321667539
1321667541
1321667551
1321667553
1321667555
1321667559
1321667565
1321667567
1321821710
1321821712
1321821714
1321821716
1321821718
1321821720
1321821722
1321821724
1321821726
1321821730
1321821732
1321821734
1321821736
1321821738
1321821740
1321821742
1321821744
1321821746
1321821748
1321821750
1321821752
1321821754
1321821756
1321821758
1321821786
1321821788
1321821790
1321821792
1321821794
1321821796
1321821800
1321821804
1321821808
1321821810
1324618025
1324620353
1324621688
1324622248
1325380702
1325380704
132566276
1325793027
1325793029
1325803818
1325803832
1325803846
1325803860
1325803874
1325803888
1325803902
1325803916
1326033552
1326033566
1326037351
1326037353
1326037355
1326037357
1326037359
1326037363
1326037367
1326037369
1326037371
1326037373
1326037375
1326037377
1326037381
1326037383
1326037385
1326037389
1326037391
1326037393
1326037397
1326037399
1326037401
1326037409
1326037411
1326037413
1326037415
1326037417
1326037419
1326037423
1326037425
1326037427
1326037431
1326037433
1326037435
1326037437
1326037439
1326037441
1326037443
1326037445
1326037447
1326037451
1326037453
1326037455
1326037457
1326037461
1326037463
1326037465
1326037469
1326037471
1326037473
1326037475
1326037477
1326037479
1326037481
1326037483
1326037485
1326037487
1326037489
1326037491
1326037493
1326037495
1326037499
1326037501
1326037503
1326037507
1326037509
1326037513
1326037515
1326037517
1326037519
1326037523
1326037525
1326037527
1326037529
1326037531
1326037533
1326037535
1326037537
1326037541
1326037543
1326037545
1326037547
1326037549
1326037551
1326037553
1326037555
1326037557
1326037559
1326037561
1326037563
1326037567
1326037569
1326037571
1326037573
1326037575
1326037577
1326037579
1326037581
1326037587
1326037589
1326037591
1326037595
1326037597
1326037599
1326037601
1326037603
1326037607
1326037609
1326037611
1326037613
1326037615
1326037617
1326037619
1326037621
1326037623
1326037627
1326037629
1326037633
1326037635
1326037637
1326037639
1326037643
1326037645
1326037647
1326037649
1326037651
1326037653
1326037655
1326037657
1326037659
1326037661
1326037663
1326037665
1326037667
1326037669
1326037671
1326037673
1326037675
1326037677
1326037679
1326037681
1326037683
1326037685
1326037687
1326037691
1326037693
1326037695
1326037697
1326037699
1326037701
1326037703
1326037705
1326037707
1326037709
1326037713
1326037715
1326037719
1326037721
1326037723
1326037725
1326037727
1326037729
1326037731
1326037733
1326037737
1326037739
1326037741
1326037743
1326037745
1326037747
1326037749
1326037751
1326037753
1326037755
1326037759
1326037761
1326037765
1326037767
1326037769
1326037773
1326037777
1326037779
1326037781
1326037783
1326037785
1326037787
1326037789
1326037793
1326037795
1326037797
1326037799
1326037801
1326037803
1326037805
1326037807
1326037809
1326037811
1326037815
1326037817
1326037819
1326037821
1326037827
1326037829
1326037831
1326037835
1326037841
1326037843
1326037845
1326037847
1326037849
1326037853
1326037857
1326037859
1326037861
1326037863
1326037865
1326037867
1326037869
1326037871
1326037873
1326037875
1326037877
1326037879
1326037881
13272556
13272570
13272584
13272598
13272612
13272626
13272640
13272668
13272682
13272710
13272724
13272738
13272752
13272780
13272794
13272808
13272822
13272836
13272850
13272864
13272878
13272892
13272906
13272934
13272962
13272976
13272990
13273004
13273018
13273032
13273046
13273060
13273074
13273088
13273102
13273116
13273130
13273144
13273158
13273172
13273200
13273214
13273228
13273242
13273270
13273284
1327477392
1327485759
1327485761
1327485763
1327485765
1327485767
1327485769
1327485771
1327485773
1327485775
1327485777
1327485779
1327485781
1327485783
1327485785
1327485787
1327485789
1327485791
1327485793
1327485795
1327485797
1327485799
1327485801
1327485803
1327485805
1327485807
1327485809
1327485811
1327485813
1327485815
1327485817
1327485819
1327485821
1327485823
1327485825
1327485827
1327485829
1327485831
1327485833
1327485835
1327485839
1327485841
1327485845
1327485847
1327485849
1327485851
1327485853
1327485855
1327485857
1327485859
1327485861
1327485865
1327485867
1327485869
1327485871
1327485873
1327485875
1327485877
1327485879
1327485881
1327485883
1327485885
1327485891
1327485893
1327485895
1327485897
1327485899
1327485901
1327485903
1327485905
1327485907
1327485909
1327485911
1327485913
1327485915
1327485917
1327485919
1327485921
1327485923
1327485927
1327485929
1327485931
1327485933
1327485937
1327485939
1327485941
1327485947
1327485949
1327485951
1327485953
1327485959
1327485965
1327485969
1327485973
1327485977
1327485979
1327485981
1327485983
1327485985
1327485989
1327485991
1327485993
1327485995
1327486005
1327486007
1327486009
1327486011
1327486013
1327486015
1327486017
1327486019
1327756272
1327756274
1327756276
1327756280
1327756286
1327756288
1327757058
1327760931
1327760999
1327761001
1327761003
1327761007
1327761009
1327761011
1327761013
1327761015
1327761017
1327761019
1327781599
1327781600
1327781601
1327781603
1327787619
1327794239
1327798285
1327806550
1327810524
1327811663
1327812639
1327812664
1327812665
1327815538
1327815600
1327817977
1327818239
1327818916
1327823068
1328798077
1329063334
1329063336
1329063338
1329063342
1329063344
1329063346
1329063348
1329063350
1329063352
1329063354
1329063356
1329063360
1329063362
1329975502
1329975530
1329975534
1329975540
1329975542
1329975544
1329975546
1329975550
1329975554
1329975556
1329975558
1329975560
1329975562
1329975564
1329975566
1329975568
1329975570
1329975574
1329975576
1329975578
1329975580
1329975584
1329975586
1329975588
1329975590
1329975592
1329975594
1329975596
1329975598
1329975600
1329975602
1329975604
1329975606
1329975608
1329975612
1329975614
1329975616
1329975618
1329975624
1329975628
1329975630
1329975632
1329975634
1329975636
1329975638
1329975640
1329975642
1329975646
1329975648
1329975652
1329975654
1329975656
1329975658
1329975660
1329975662
1329975664
1329975666
1329975668
1329975670
1329975674
1329975678
1329975680
1329975682
1329975684
1329975938
1330355493
1330355523
1330355552
1330565686
1330565693
1330565696
1330565698
1330565699
1330565702
1330565707
1330565712
1330565717
1330565718
1330565720
1330565723
1331042477
1331042491
1331042505
1331042519
1331042533
1331042547
1331042561
1331042589
1331042603
1331042617
1331042631
1331042645
1331042673
1331042687
1331042701
1331042715
1331042729
1331042757
1331042771
1331042785
1331042799
1331042813
1331042827
1331042841
1331042911
1331042925
1331042939
1331042967
1331042981
1331042995
1331043009
1331211467
1331211481
1331211495
1331211509
1331211523
1331211653
1331214835
1331214849
1331214877
1331214977
1331214991
1331215005
1331215019
1331215033
1331215047
1331215061
1331215075
1331215089
1331215480
1331215494
1331215764
1331216636
1331216947
1331216961
1331384723
1331384737
1331384751
1331384765
1331384779
1331384793
1331384807
1331384821
1331384835
1331384849
1331384863
1331384877
1331384891
1331384905
1331384919
1331384933
1331384961
1331384975
1331384989
1331385003
1331385017
1331385031
1331385045
1331385059
1331385087
1331385101
1331385129
1331385143
1331385171
1331385185
1331385199
1331385213
1331385227
1331385255
1331385269
1331385283
1331385311
1331385325
1331385339
1331385353
1331385367
1331385381
1331385451
1331385493
1331385507
1331385521
1331385535
1331385549
1331385563
1331385577
1331385591
1331385605
1331385619
1331385633
1331385661
1331385675
1331385689
1331385703
1331385717
1331385731
1331385745
1331385773
1331385801
1331385829
1331385843
1331385857
1331385871
1331385885
1331385899
1331385927
1331385955
1331385969
1331385983
1331386011
1331386025
1331386039
1331386067
1331386095
1331386109
1331386123
1331386137
1331386151
1331386165
1331386235
1331386249
1331386263
1331386291
1331386305
1331386319
1331386347
1331386375
1331386403
1331386417
1331386431
1331386445
1331386459
1331386473
1331386487
1331386515
1331386529
1331386543
1331386557
1331386571
1331386585
1331386599
1331386613
1331386627
1331386641
1331386655
1331386669
1331386683
1331386697
1331386711
1331386725
1331386739
1331386753
1331386767
1331386781
1331386795
1331386809
1331386823
1331386837
1331386851
1331386865
1331386893
1331386907
1331386921
1331386949
1331386963
1331386977
1331386991
1331387005
1331387019
1331387033
1331387047
1331387061
1331387075
1331387089
1331387103
1331387117
1331387131
1331387159
1331387173
1331387187
1331387201
1331387229
1331387243
1331387271
1331387285
1331387299
1331387313
1331387327
1331387341
1331387355
1331387369
1331387383
1331387397
1331387411
1331387425
1331387439
1331387453
1331387467
1331387481
1331387537
1331387593
1331387607
1331387691
1331387705
1331387733
1331387747
1331387761
1331387775
1331387789
1331387817
1331387831
1331387845
1331387859
1331387873
1331387901
1331387915
1331387929
1331387943
1331387957
1331387971
1331387985
1331387999
1331388013
1331388027
1331388041
1331388055
1331388069
1331388083
1331388097
1331388111
1331388125
1331388139
1331388153
1331388167
1331388181
1331388195
1331388209
1331388223
1331388237
1331388251
1331388265
1331388279
1331388293
1331388307
1331388321
1331388335
1331388363
1331388377
1331388391
1331388405
1331388419
1331388433
1331388447
1331388461
1331388475
1331388489
1331388531
1331388559
1331388587
1331388601
1331388615
1331388629
1331388643
1331388657
1331388671
1331388685
1331388699
1331388713
1331388727
1331388741
1331388755
1331388769
1331388783
1331388797
1331388811
1331388825
1331388839
1331388867
1331388881
1331388895
1331388909
1331388923
1331388937
1331388951
1331388979
1331388993
1331389007
1331389021
1331389035
1331389063
1331389077
1331389161
1331389189
1331389203
1331389231
1331389245
1331389259
1331389287
1331389301
1331389315
1331389343
1331389385
1331389399
1331389413
1331389455
1331389469
1331389483
1331389497
1331389511
1331389525
1331389539
1331389574
1331389576
1331389578
1331389580
1331389584
1331389586
1331389588
1331389590
1331389592
1331389594
1331389596
1331389598
1331389600
1331389602
1331389604
1331389606
1331389608
1331389610
1331389612
1331389616
1331389618
1331389620
1331389622
1331389624
1331389626
1331389628
1331389630
1331389632
1331389634
1331389636
1331389640
1331389642
1331389644
1331389646
1331389650
1331389652
1331389654
1331389656
1331389658
1331389660
1331389662
1331389664
1331389666
1331389668
1331389670
1331389672
1331389674
1331389676
1331389678
1331389680
1331389682
1331389684
1331389686
1331389690
1331389694
1331389696
1331389698
1331389700
1331389702
1331389704
1331389706
1331389708
1331389710
1331389712
1331389714
1331389716
1331389718
1331389720
1331389722
1331389726
1331389728
1331389730
1331389732
1331389734
1331389736
1331389738
1331389740
1331389742
1331389744
1331389746
1331389748
1331389750
1331389752
1331389758
1331389762
1331389764
1331389766
1331389768
1331389770
1331389772
1331389774
1331389778
1331389780
1331389782
1331389784
1331389788
1331389790
1331389794
1331389796
1331389800
1331389806
1331389808
1331389810
1331389812
1331389814
1331389818
1331389820
1331389822
1331389824
1331389826
1331389828
1331389830
1331389832
1331389834
1331389836
1331389838
1331389840
1331389842
1331389844
1331389846
1331389848
1331389850
1331389854
1331389856
1331389858
1331389860
1331389864
1331389866
1331389868
1331389870
1331389872
1331389874
1331389876
1331389878
1331389880
1331389886
1331389888
1331389890
1331389892
1331389894
1331389896
1331389900
1331389902
1331389904
1331389906
1331389908
1331389910
1331389912
1331389914
1331389916
1331389918
1331389920
1331389922
1331389924
1331389926
1331389928
1331389936
1331389938
1331389940
1331389942
1331389944
1331389946
1331389948
1331389952
1331389954
1331389956
1331389960
1331418932
1331418935
1331427311
1331446382
1331446383
1331446384
1331446389
1331458456
1331474762
1331479516
1331479520
1331502607
1331502608
1331502609
1331502610
1331515119
1331516287
1331516528
1331518992
1331519008
1331523739
1331532115
1331532129
1331532143
1331532168
1331532182
1331532210
1331532224
1331532268
1331532296
1331532312
1331532368
1331532382
1331532396
1331532412
1331532426
1331532440
1331532454
1331532468
1331532483
1331532511
1331532525
1333174984
1333174986
1333373429
1333451421
1333451423
1333451427
1333451429
1333451431
1333451433
1333451435
1333451437
1333451439
1333451443
1333451445
1333964586
1333964588
1333964590
1333964594
1333964596
1333964598
1333964600
1333964602
1333964604
1333964606
1333964608
1333964610
1333964612
1333964614
1333964616
1333964618
1333964620
1333964622
1333964624
1333964626
1333964628
1333964630
1333964632
1333964634
1333964636
1333964640
1333964642
1333964646
1333964650
1333964654
1333964658
1333964660
1333964664
1333964666
1333964668
1333964672
1333964674
1333964676
1333964678
1333964680
1333964682
1333964684
1333964686
1333964688
1333964690
1333964692
1333964694
1333964696
1333964698
1333964702
1333964704
1333964706
1333964708
1333964710
1333964712
1333964714
1333964716
1333964718
1333964720
1333964722
1333964724
1333964726
1333964730
1333964732
1333964734
1333964738
1333964740
1333964742
1333964748
1333964750
1333964752
1333964754
1333964758
1333964760
1333964762
1333964764
1333964766
1333964768
1333964770
1333964774
1333964778
1333964780
1333964782
1333964784
1333964786
1333964788
1333964790
1333964792
1333964794
1333964796
1333964798
1333964800
1333964802
1333964804
1333964806
1333964808
1333964812
1333964814
1333964816
1333964818
1333964820
1333964822
1333964824
1333964828
1333964830
1333964832
1333964834
1333964836
1333964838
1333964840
1333964842
1333964846
1333964848
1333964854
1333964856
1333964858
1333964860
1333964862
1333964864
1333964866
1333964868
1333964870
1333964872
1333964874
1333964876
1333964878
1333964880
1333964882
1333964884
1333964886
1333964888
1333964890
1333964892
1333964894
1333964896
1333964898
1333964900
1333964902
1333964906
1333964908
1333964910
1333964912
1333964914
1333964916
1333964918
1333964920
1333964922
1333964924
1333964926
1333964928
1333964930
1333964932
1333964936
1333964938
1333964942
1333964944
1333964946
1333964948
1333964950
1333964952
1333964954
1333964960
1333964962
1333964964
1333964966
1333964968
1333964970
1333964972
1333964974
1333964976
1333964978
1333964980
1333964984
1333964986
1333964990
1333964994
1333965000
1333965002
1333965004
1333965006
1333965008
1333965012
1333965014
1333965018
1333965022
1333965026
1333965028
1333965030
1333965032
1333965038
1333965040
1333965042
1333965044
1333965046
1333965050
1333965052
1333965054
1333965056
1333965058
1333965060
1333965062
1333965064
1333965066
1333965068
1333965072
1333965074
1333965076
1333965078
1333965080
1333965082
1333965084
1333965086
1333965088
1333965092
1333965094
1333965096
1333965098
1333965100
1333965102
1333965104
1333965106
1333965108
1333965110
1333965112
1333965116
1333965118
1333965120
1333965122
1333965124
1333965128
1333965130
1333965132
1333965136
1333965138
1333965144
1333965146
1333965148
1333965150
1333965154
1333965156
1333965158
1333965160
1333965162
1333965164
1333965166
1333965174
1333965176
1333965178
1333965180
1333965182
1333965186
1333965188
1333965190
1333965192
1333965196
1333965204
1333965206
1333965208
1333965210
1333965212
1333965216
1333965218
1333965220
1333965222
1333965224
1333965228
1333965230
1333965232
1333965234
1333965236
1333965238
1333965240
1333965242
1333965246
1333965248
1333965250
1333965252
1333965254
1333965256
1333965258
1333965260
1333965262
1333965264
1333965266
1333965268
1333965270
1333965272
1333965274
1333965276
1333965278
1333965280
1333965282
1333965284
1333965286
1333965288
1333965290
1333965292
1333965294
1333965296
1333965298
1333965304
1333965306
1333965308
1333965310
1333965312
1333965314
1333965318
1333965322
1333965324
1333965326
1333965328
1333965330
1333965334
1333965336
1333965338
1333965340
1333965342
1333965344
1333965346
1333965348
1333965352
1333965354
1333965356
1333965358
1333965360
1333965362
1333965364
1333965366
1333965368
1333965370
1333965372
1333965374
1333965376
1333965378
1333965384
1333965386
1333965388
1333965390
1333965392
1333965394
1333965396
1333965400
1333965402
1333965406
1333965410
1333965412
1333965414
1333965416
1333965418
1333965422
1333965424
1333965426
1333965428
1333965430
1333965434
1333965436
1333965438
1333965440
1333965442
1333965444
1333965446
1333965450
1333965452
1333965454
1333965456
1333965458
1333965460
1333965462
1333965464
1333965466
1333965470
1333965474
1333965476
1333965478
1333965480
1333965482
1333965486
1333965488
1333965490
1333965492
1333965494
1333965496
1333965498
1333965502
1333965504
1333965506
1333965510
1333965516
1333965520
1333965522
1333965526
1333965528
1333965530
1333965532
1333965534
1333965536
1333965538
1333965540
1333965542
1333965546
1333965548
1333965552
1333965554
1333965560
1333965562
1333965568
1333965570
1333965572
1333965574
1333965576
1333965578
1333965580
1333965582
1333965584
1333966586
1333966588
1333966590
1333966592
1333966594
1333966598
1333966604
1333966606
1333966610
1333966612
1333966614
1333966616
1333966620
1333966622
1333966624
1333966626
1333966628
1333966630
1333966634
1333966638
1333966640
1333966642
1333966646
1333966648
1333966650
1333966652
1333966654
1333966656
1333966658
1333966660
1333966664
1333966666
1333966670
1333966672
1333966674
1333966682
1333966684
1333966688
1333966690
1333966692
1333966694
1333966696
1333966698
1333966700
1333966704
1333966706
1333966708
1333966710
1333966716
1333966718
1333966720
1333966722
1333966724
1333966726
1333966728
1333966730
1333966732
1333966734
1333966736
1333966740
1333966742
1333966746
1333966748
1333966750
1333966752
1333966754
1333966758
1333966760
1333966764
1333966766
1333966768
1333966772
1333966774
1333966776
1333966778
1333966780
1333966782
1333966784
1333966786
1333966788
1333966790
1333966792
1333966794
1333966796
1333966798
1333966800
1333966804
1333966806
1333966808
1333966810
1333966812
1333966814
1333966816
1333966818
1333966820
1333966822
1333966826
1333966828
1333966830
1333966832
1333966834
1333966836
1333966840
1333966842
1333966846
1333966848
1333966854
1333966856
1333966858
1333966864
1333966866
1333966868
1333966870
1333966874
1333966876
1333966878
1333966880
1333966882
1333966884
1333966886
1333966888
1333966890
1333966892
1333966894
1333966896
1333966898
1333966900
1333966902
1333966904
1333966906
1333966908
1333966912
1333966916
1333966920
1333966922
1333966926
1333966928
1333966930
1333966932
1333966934
1333966936
1333966938
1333966942
1333966944
1333966948
1333966950
1333966952
1333966954
1333966956
1333966958
1333966960
1333966962
1333966964
1333966966
1333966968
1333966970
1333966972
1333966974
1333966976
1333966978
1333966980
1333966982
1333966984
1333966986
1333966988
1333966990
1333966992
1333966996
1333966998
1333967000
1333967002
1333967004
1333967006
1333967008
1333967010
1333967012
1333967016
1333967018
1333967020
1333967022
1333967024
1333967026
1333967028
1333967030
1333967032
1333967034
1333967036
1333967040
1333967042
1333967044
1333967046
1333967048
1333967050
1333967056
1333967058
1333967060
1333967062
1333967064
1333967066
1333967068
1333967070
1333967074
1333967076
1333967078
1333967080
1333967082
1333967084
1334007794
1334011073
1334012853
1334012854
1334022983
1334024387
1334026452
1334030601
1334030603
1334030605
1334033381
1334038430
1334041229
1334045387
1334060546
1334063453
1334063455
1334067993
1334071394
1334071395
1334071397
1334072127
1334072778
1334080711
1334613319
1334616810
1334646226
1334646796
1334653352
1334653768
1334653769
1334655949
1334656236
1334661502
1334662007
1334663104
1334667550
1334668442
1334681942
1334682266
1334687415
1334687429
1334688070
1335002028
1335002042
1335002056
1335002070
1335002084
1335002098
1335002112
1335002126
1335002140
1335002182
1335002210
1335002224
1335002238
1335002252
1335002266
1335002280
1335002294
1335002308
1335002322
1335002350
1335002364
1335002378
1335002392
1335002406
1335002420
1335002434
1335002448
1335002462
1335002476
1335002490
1335002504
1335002518
1335002532
1335002546
1335002560
1335002574
1335002588
1335002630
1335002644
1335002658
1335002672
1335002686
1335002700
1335002714
1335002728
1335002742
1335002756
1335002770
1335002784
1335028332
1335028334
1335031621
1335031623
1335031625
1335031627
1335031631
1335031633
1335034307
1335034309
1335034311
1335034313
1335034315
1335034321
1335034323
1335034325
1335034327
1335034329
1335034331
1335034333
1335034335
1335034339
1335034341
1335034343
1335034345
1335034347
1335034349
1335034351
1335034355
1335034357
1335034359
1335034361
1335034363
1335034365
1335034369
1335034377
1335034379
1335034381
1335034383
1335034385
1335034387
1335034389
1335034391
1335034393
1335034395
1335034397
1335034401
1335034403
1335034405
1335034409
1335034411
1335034413
1335034415
1335034417
1335034419
1335034421
1335034423
1335034425
1335034427
1335034429
1335034431
1335034433
1335034435
1335034437
1335034439
1335034441
1335034443
1335034445
1335034447
1335034449
1335034451
1335034453
1335034455
1335034457
1335034459
1335034461
1335034463
1335034465
1335034467
1335034469
1335034471
1335034473
1335034475
1335034477
1335034479
1335034481
1335034483
1335034485
1335034487
1335034489
1335034491
1335034493
1335034495
1335034497
1335034499
1335034501
1335034503
1335034505
1335034507
1335034509
1335117810
1335119339
1335128638
1335132027
1335132028
1335132030
1335132032
1335134096
1335134293
1335134294
1335135331
1335138471
1335138473
1335141483
1335145303
1335149574
1335152000
1335157483
1335172700
1335172702
1335172703
1335178771
1335178775
1335762486
1335762488
1335762490
1335762492
1335762494
1335762496
1335762498
1335762504
1335762508
1335762510
1335762512
1335762514
1335762516
1335762518
1335762520
1335762522
1335762524
1335762526
1335762528
1335762530
1335762532
1335762534
1335762536
1335762538
1335762540
1335762542
1335762544
1335762546
1335762548
1335762552
1335762554
1335762556
1335762558
1335762560
1335762562
1335762566
1335762568
1335762570
1335762574
1335762576
1335762578
1335762582
1335762584
1335762586
1335762592
1335762594
1335762596
1335762598
1335762600
1335762602
1335762604
1335762608
1335762610
1335762614
1335762616
1335762618
1335762620
1335762622
1335762624
1335762626
1335762628
1335762630
1335762634
1335762636
1335762638
1335803841
1335803855
1335807687
1335807701
1335807729
1335807743
1335807757
1335807771
1335807798
1335807812
1335807826
1335807840
1335807854
1335807868
1335807882
1335807896
1335807910
1335807938
1335807952
1335807966
1335807980
1335807994
1335808008
1335808022
1335808036
1335808050
1335808064
1335808078
1335808092
1335808106
1335808120
1335808134
1335808148
1335808162
1335808176
1335808218
1335808260
1335808274
1335808288
1335808302
1335808316
1335808344
1335808372
1335808386
1335808400
1335808414
1335808442
1335808456
1335808470
1335808498
1335808526
1335808540
1335808554
1335808568
1335808582
1335808596
1335808610
1335808624
1335808652
1335808666
1335808694
1335808708
1335808736
1335808750
1335808764
1335808778
1335808806
1335808820
1335808834
1335808848
1335808862
1335808876
1335808904
1335808918
1335808946
1335808960
1335808974
1335808988
1335809002
1335809016
1335809030
1335809044
1335809058
1335809086
1335809100
1335809114
1335809128
1335809142
1335809156
1335809170
1335809184
1335809198
1335809212
1335809226
1335809240
1335809254
1335809268
1335809282
1335809310
1335809324
1335809338
1335809352
1335809366
1335809380
1335809394
1335809408
1335809422
1335809436
1335809450
1335809478
1335809506
1335809534
1335809548
1335809562
1335809576
1335809590
1335809604
1335809618
1335809632
1335809646
1335809660
1335809688
1335809702
1335809716
1335809730
1335809744
1335809758
1335809772
1335809786
1335809800
1335809828
1335809842
1335809870
1335809884
1335809912
1335809926
1335809954
1335809968
1335809982
1335809996
1335810010
1335810024
1335810052
1335810066
1335810094
1335810108
1335810122
1335810136
1335810150
1335810164
1335810178
1335810192
1335810206
1335810220
1335810234
1335810248
1335810262
1335810276
1335810290
1335810304
1335810318
1335810332
1335810346
1335810360
1335810374
1335810388
1335810402
1335810416
1335810430
1335810444
1335810458
1335810472
1335810486
1335810500
1335810514
1335810542
1335810556
1335810570
1335810584
1335810598
1335810612
1335810626
1335810640
1335810668
1335810682
1335810696
1335810710
1335810724
1335810752
1335810766
1335810780
1335810794
1335810808
1335810822
1335810836
1335810850
1335810864
1335810878
1335810892
1335810906
1335810920
1335810934
1335810962
1335810976
1335810990
1335811004
1335811018
1335811032
1335811046
1335811060
1335811074
1335811088
1335811102
1335811116
1335811130
1335811144
1335811158
1335811172
1335811186
1335811200
1335811214
1335811228
1335811242
1335811256
1335811270
1335811284
1335811312
1335811326
1335811340
1335811354
1335811368
1335811410
1335811424
1335811438
1335811452
1335811466
1335811480
1335811494
1335811508
1335811522
1335815282
1335815296
1335815310
1335815324
1335815352
1335815380
1335815394
1335815408
1335815436
1335815450
1335815464
1335815478
1335815534
1335827988
1336494468
1336494474
1336494476
1336494478
1336494480
1336494482
1336494484
1336494488
1336494490
1336494492
1336494494
1336494496
1336494498
1336494500
1336494504
1336494506
1336494508
1336494510
1336494512
1336494516
1336494524
1336494526
1336494528
1336494530
1336494532
1336494534
1336494536
1336494538
1336494540
1336494544
1336494546
1336494548
1336494550
1336494552
1336494554
1336494556
1336494558
1336494560
1336505778
1336507192
1336507206
1336507234
1336507248
1336507262
1336507290
1336507304
1336507318
1336507332
1336507346
1336507374
1336507388
1336507402
1336507416
1336507430
1336507458
1336507472
1336507514
1336507528
1336507542
1336507570
1336507584
1336584760
1336584762
1336584768
1336584770
1336584772
1336584774
1336584776
1336584778
1336584780
1336584782
1336584784
1336584786
1336584788
1336584790
1336584792
1336584794
1336584796
1336584837
1336584839
1336584841
1336584843
1336584845
1336584847
1336584849
1336584851
1336584853
1336584855
1336584857
1336584859
1336584861
1336584863
1336584865
1336584867
1336584869
1336584871
1336584873
1336584875
1336602796
1336602798
1336602800
1336602802
1336602804
1336602806
1336602808
1336602810
1336602812
1336602814
1336602816
1336602818
1336602820
1336602822
1336602824
1336602826
1336602828
1336602830
1336602832
1336602834
1336602836
1336602838
1336602840
1336602842
1336602844
1336602846
1336602848
1336602850
1336602852
1336602854
1336602856
1336602858
1336602860
1336602862
1336602864
1336602868
1336602870
1336602872
1336602874
1336602876
1336602878
1336602882
1336602884
1336602886
1336602888
1336602890
1336602892
1336602894
1336602896
1336602898
1336602900
1336602904
1336602910
1336602912
1336602914
1336602916
1336602918
1336602920
1336602922
1336602924
1336602926
1336602928
1336602930
1336602932
1336602934
1336602936
1336602940
1336602942
1336602944
1336602946
1336602948
1336609550
1337016215
1337016229
1337016450
1337016548
1337016550
1337016552
1337016554
1337016556
1337016558
1337016560
1337016562
1337016564
1337016566
1337016568
1337016570
1337016572
1337016574
1337016576
1337016578
1337016580
1337016582
1337016584
1337016586
1337016588
1337016590
1337016592
1337016596
1337016598
1337016600
1337016602
1337016608
1337016630
1337017437
1337017439
1337017441
1337017443
1337017445
1337017447
1337017451
1337017455
1337017457
1337017459
1337017461
1337017463
1337017465
1337017467
1337017471
1337017473
1337017475
1337017477
1337017479
1337017481
1337018086
1337018088
133712158
133712172
133712186
133712200
133712214
133712228
133712242
133712256
133712270
133712326
133712340
133712354
133712382
133712396
133712410
133712424
133755330
133755332
133755342
1337992640
1337992654
1337992696
1337992710
1337992724
1337992738
1337992752
1337992766
1337992780
1337992794
1337992808
1337992822
1337992836
1337992850
1337992864
1337992878
1337992892
1337992906
1337992920
1337992934
1337992948
1337992962
1337992976
1337992990
1337993004
1337993018
1337993060
1337993074
1337993088
1337993102
1337993116
1337993144
1337993158
1337993172
1337993186
1337993200
1337993214
1337993228
1337993242
1337993270
1337993298
1337993312
1337993340
1337993354
1337993368
1337993382
1337993396
1337993410
1337993438
1337993452
1337993466
1337993480
1337993494
1337993508
1337993536
1337993564
1337999302
1337999316
1337999397
1338000185
1338000199
1338001086
1338001088
1338037690
1338037692
1338037696
1338037698
1338037700
1338037702
1338037704
1338037706
1338037708
1338037710
1338037712
1338037714
1338037716
1338037718
1338037720
1338037722
1338037724
1338037726
1338037728
1338037730
1338037732
1338037734
1338037736
1338037738
1338037740
1338037742
1338037744
1338037746
1338037748
1338037750
1338037752
1338037754
1338037758
1338037760
1338037762
1338037764
1338074775
1338074777
1338074779
1338074781
1338074783
1338074785
1338074787
1338074789
1338074791
1338074799
1338074801
1338074803
1338074807
1338074809
1338074811
1338074813
1338074815
1338074817
1338074819
1338074821
1338074823
1338074825
1338074829
1338074831
1338074833
1338074835
1338074837
1338074839
1338074841
1338074843
1338074845
1338074847
1338074851
1338074853
1338074855
1338074857
1338074859
1338074861
1338074863
1338074865
1338074867
1338074869
1338074871
1338074873
1338074875
1338074877
1338074879
1338074881
1338074883
1338074885
1338074887
1338074889
1338074891
1338074893
1338074895
1338074897
1338074899
1338074901
1338074935
1338074937
1338074939
1338074941
1338074943
1338074945
1338074947
1338074949
1338074951
1338074953
1338074955
1338074957
1338074959
1338074961
1338074963
1338074965
1338074967
1338074971
1338074973
1338074975
1338074977
1338074979
1338074981
1338074983
1338074989
1338074991
1338074995
1338074997
1338074999
1338075001
1338075003
1338075007
1338075009
1338075011
1338075013
1338075015
1338075017
1338075019
1338075021
1338075023
1338075025
1338075027
1338075029
1338075031
1338075033
1338075035
1338075037
1338075039
1338075041
1338075043
1338075045
1338075047
1338075049
1338075051
1338075053
1338075055
1338075057
1338075059
1338075061
1338075063
1338075065
1338075067
1338075069
1338075071
1338075073
1338075075
1338075077
1338075079
1338075081
1338075083
1338075085
1338075087
1338075089
1338075091
1338075093
1338075095
1338075097
1338075099
1338075101
1338075103
1338075105
1338075107
1338075109
1338075111
1338075113
1338075115
1338075117
1338075119
1338075121
1338075123
1338075125
1338075127
1338075129
1338075131
1338075133
1338075135
1338075137
1338075139
1338075141
1338075143
1338075145
1338075147
1338075149
1338075151
1338075153
1338075155
1338075157
1338075159
1338075161
1338075163
1338075169
1338075171
1338075173
1338075175
1338125227
1338125229
1338125231
1338125233
1338125235
1338125237
1338125239
1338125241
1338125243
1338125245
1338125247
1338125249
1338125251
1338125253
1338125255
1338125257
1338125259
1338125261
1338125263
1338125265
1338125267
1338125269
1338125273
1338125275
1338125277
1338125279
1338125281
1338125283
1338125285
1338125287
1338125289
1338125291
1338125293
1338125295
1338125297
1338125299
1338183163
1338183165
1338183167
1338183169
1338183171
1338183173
1338183175
1338183177
1338183179
1338183181
1338183183
1338183185
1338183187
1338183189
1338183191
1338183193
1338183195
1338183197
1338183199
1338183201
1338183203
1338183205
1338183207
1338183209
1338183211
1338183213
1338183215
1338183217
1338183219
1338183221
1338183223
1338183225
1338183227
1338183229
1338183231
1338183233
1338183237
1338183239
1338183241
1338183243
1338183245
1338183247
1338183249
1338183251
1338183253
1338183257
1338183259
1338183263
1338183265
1338183267
1338183269
1338183271
1338183273
1338183275
1338183277
1338183279
1338183281
1338183283
1338183287
1338183289
1338183291
1338183293
1338183295
1338183297
1338183299
1338183301
1338183305
1338183311
1338183315
1338183317
1338183319
1338183323
1338183325
1338183327
1338183329
1338183331
1338183333
1338183337
1338183339
1338183341
1338183343
1338183345
1338183347
1338183349
1338183351
1338183353
1338183355
1338183359
1338183361
133854527
133854541
133854555
133854569
133854583
133854597
133854611
133854625
133854639
133854653
133854667
133854695
133854709
133854737
133854765
133854779
133854793
133854807
133854821
133854835
133854849
133854863
133854891
133854905
133854946
133854959
133854987
133855029
133855070
133855097
133855111
133855125
133855139
133855167
133855181
133855195
133855209
133855223
133855237
133855251
133855265
133855279
133855293
133855307
133855321
133855335
133855363
133855376
133855520
133855534
1338649948
1338650455
1338650457
1338650459
1338650461
1338650463
1338650465
1338650467
1338650469
1338650471
1338650473
1338650475
1338650477
1338650479
1338650481
1338650483
1338650485
1338650487
1338650491
1338650493
1338650495
1338650497
1338650501
1338650503
1338650507
1338650509
1338650511
1338650515
1338650517
1338650519
1338650521
1338650523
1338650525
1338650570
1338650585
1338650801
1338650803
1338650807
1338650809
1338650811
1338650815
1338650817
1338650819
1338650821
1338650823
1338650825
1338650829
1338650833
1338650835
1338650837
1338650839
1338650841
1338650845
1338650847
1338650849
1338650855
1338650857
1338650861
1338650863
1338650865
1338650867
1338650869
1338650871
1338650873
1338650879
1338650881
1338650885
1338650887
1338650889
1338650891
1338650893
1338650895
1338650897
1338650899
1338650901
1338650903
1338650907
1338650909
1338650911
1338650913
1338650915
1338650917
1338650923
1338650925
1338650927
1338650931
1338650935
1338650937
1338650939
1338650941
1338650945
1338650947
1338650949
1338650951
1338650953
1338650955
1338650957
1338650959
1338652449
1338652491
1338652519
1338652533
1338652547
1338652575
1338652589
1338685056
1338685058
1338685060
1338685064
1338685066
1338685068
1338685070
1338685072
1338685074
1338685076
1338685078
1338685080
1338685082
1338685084
1338685086
1338685088
1338685090
1338685092
1338685094
1338685096
1338685098
1338685100
1338685102
1338685104
1338685106
1338685108
1338685110
1338685112
1338685116
1338685118
1338685120
1338685122
1338685124
1338685130
1338685132
1338685136
1338685138
1338685140
1338685142
1338685144
1338685146
1338685148
1338685150
1338685152
1338685154
1338685156
1338685158
1338685160
1338685162
1338685166
1338685168
1338685170
1338685172
1338685174
1338685176
1338685178
1338685180
1338685182
1338685186
1338685188
1338685190
1338685194
1338685196
1338685200
1338685202
1338685206
1338685208
1338685212
1338685214
1338685218
1338685222
1338685224
1338685226
1338685228
1338685232
1338685234
1338685236
1338685238
1338685240
1338685242
1338685244
1338685248
1338685250
1338685252
1338685254
1338685256
1338685258
1338685260
1338685262
1338685264
1338685266
1338685268
1338685272
1338685274
1338685276
1338685278
1338685280
1338685282
1338685284
1338685286
1338685288
1338685290
1338685292
1338685294
1338685296
1338685298
1338685302
1338685304
1338685308
1338685310
1338685314
1338685316
1338686269
1338686271
1338686273
1338686281
1338686283
1338686285
1338686287
1338686289
1338686291
1338686293
1338686295
1338686297
1338686299
1338686301
1338686303
1338686305
1338686307
1338686309
1338742949
133900906
1339152746
1339152760
1339152774
1339152788
1339152816
1339152830
1339152844
1339152858
1339152900
1339152914
1339152928
1339152942
1339152956
1339152970
1339152984
1339153012
1339153844
1339153846
1339153848
1339153850
1339153854
1339153856
1339153858
133948080
133948082
133948084
133948086
133948088
133948090
133948092
133948094
133948096
133948098
133948100
133948102
133948104
1339787371
1339787385
1339787399
1339787413
1339787427
1339787441
1339787455
1339787483
1339787525
1339787539
1339787581
1339787595
1339787609
1339787623
1339787637
1339787651
1339787665
1339787693
1339787707
1339812543
1339883035
1339883039
1340291012
134038883
134038885
134038887
134038889
134038891
134038895
134038897
134038899
134038901
134038905
134038907
1340637375
1340637377
1340637379
1340637381
1340637383
1340637385
1340801907
1340801909
1340801911
1340801913
1340801919
1340801921
1340801948
1340801950
1340801952
1340801954
1340802201
1340811674
1340811676
1340811678
1340811680
1340811682
1340811684
1340811686
1340811688
1340811690
1340811692
1340811696
1340811698
1340811700
1340811704
1340811706
1340811708
1340811710
1340811712
1340811714
1340811716
1340811718
1340811720
1340811722
1340811724
1340811726
1340811728
1340811730
1340811732
1340811734
1340811736
1340811738
1340811740
1340811744
1340811748
1340994291
1340995275
1341008417
1341013559
1341024741
1341024743
1341033600
1341052070
1341052975
1341056949
1341106806
1341106808
1341106810
1341106812
1341106814
1341118908
1341118922
1341118936
1341120470
1341120484
1341120498
1341120786
1341120788
1341120790
1341120792
1341120794
1341120796
1341120802
1341120804
1341120808
1341120810
1341120812
1341120814
1341120816
1341120818
1341120820
1341120824
1341120826
1341120828
1341120830
1341120832
1341120834
1341120836
1341120842
1341120844
1341120846
1341120850
1341120854
1341120858
1341120860
1341120864
1341120866
1341120868
1341120870
1341120872
1341120874
1341120876
1341120878
1341120880
1341120882
1341120886
1341120888
1341120890
1341120896
1341120898
1341120900
1341120902
1341120904
1341120906
1341120908
1341120910
1341120912
1341120914
1341120918
1341120922
1341120924
1341120926
1341120928
1341120930
1341120932
1341120934
1341120936
1341120938
1341120942
1341120944
1341120946
1341120950
1341120952
1341120954
1341120956
1341120958
1341120962
1341120970
1341120972
1341120974
1341120976
1341120978
1341120980
1341120982
1341120984
1341120986
1341120994
1341120996
1341121000
1341121002
1341121004
1341384692
1341384710
1341384724
1341384738
1341384752
1341384766
1341384780
1341384808
1341384822
1341384850
1341384864
1341384878
1341384892
1341384906
1341384920
1341384934
1341384948
1341384962
1341384990
1341385004
1341385018
1341385032
1341385046
1341385060
1341385074
1341385102
1341385116
1341385130
1341385144
1341385158
1341385172
1341385186
1341385214
1341385228
1341385242
1341385256
1341385270
1341385284
1341385298
1341385312
1341385326
1341385340
1341385354
1341385368
1341385382
1341385396
1341385410
1341385424
1341385438
1341385452
1341385466
1341385480
1341385508
1341385522
1341385536
1341385550
1341385564
1341385578
1341385592
1341385606
1341385620
1341385648
1341385662
1341385676
1341385690
1341385704
1341385718
1341385732
1341385760
1341385774
1341385788
1341385802
1341385816
1341385830
1341385844
1341385858
1341385872
1341385886
1341385900
1341385914
1341385928
1341385942
1341385956
1341385970
1341385984
1341385998
1341386012
1341386026
1341386096
1341386110
1341386138
1341386166
1341386180
1341386194
1341386208
1341386222
1341386236
1341386250
1341386264
1341386278
1341386306
1341386320
1341386334
1341386348
1341386362
1341386376
1341386390
1341386404
1341386418
1341386446
1341386460
1341386474
1341386488
1341386502
1341386516
1341386530
1341386544
1341386558
1341386572
1341386586
1341386600
1341386614
1341386642
1341386656
1341386670
1341386684
1341386698
1341386712
1341386726
1341386740
1341386754
1341386768
1341386782
1341386796
1341386810
1341386824
1341386838
1341386852
1341386866
1341386880
1341386894
1341386922
1341386936
1341386950
1341386964
1341386978
1341386992
1341387006
1341387020
1341387034
1341387048
1341387062
1341387076
1341387090
1341387118
1341387132
1341387146
1341387174
1341387188
1341387202
1341387230
1341387244
1341387258
1341387272
1341387286
1341387300
1341387314
1341387328
1341387342
1341387356
1341387370
1341387398
1341387412
1341387440
1341387454
1341387468
1341393820
1341393834
1341393848
1341393862
1341393876
1341393890
1341393904
1341393918
1341393932
1341393960
1341393974
1341395015
1341395019
1341395021
1341395023
1341395025
1341395027
1341395029
1341395031
1341395033
1341395035
1341395041
1341395043
1341395045
1341395047
1341395049
1341395051
1341395053
1341395055
1341395057
1341395059
1341395063
1341395065
1341395067
1341395071
1341395075
1341395077
1341395079
1341395081
1341395083
1341395085
1341395087
1341395089
1341395091
1341395093
1341395095
1341395097
1341395099
1341395101
1341395103
1341395105
1341395109
1341395111
1341395113
1341395119
1341395121
1341395123
1341395125
1341395129
1341395131
1341395141
1341395143
1341395145
1341395147
1341395149
1341395151
1341395153
134142086
134142088
134153961
1342569239
1342569242
1342569245
1342569248
1342569251
1342569254
1342569257
1342569263
1342569266
1342569269
1342569272
1342569275
1342569278
1342569281
1342569284
1342569287
1342569290
1342569296
1342569299
1342569302
1342569305
1342569308
1342569311
1342569317
1342569320
1342569323
1342569326
1342569329
1342569335
1342569338
1342569341
1342569344
1342569347
1342569350
1342569353
1342569356
1342569361
1342569364
1342569367
1342569370
1342569373
1342569379
1342569382
1342569385
1342569388
1342569391
1342569394
1342569399
1342569402
1342569405
1342569408
1342569411
1342569417
1342569423
1342569426
1342569429
1342569432
1342569435
1342569440
1342569443
1342569446
1342569449
1342569452
1342569455
1342569458
1342569461
1342569464
1342569467
1342569470
1342569473
1342569476
1342569479
1342569485
1342569488
1342569491
1342569494
1342569500
1342569503
1342569506
1342569509
1342569512
1342569515
1342569518
1342569521
1342569524
1342569530
1342569536
1342569539
1342569542
1342569701
134259631
134268928
134268942
134269219
134269221
134269223
134269225
134269227
134269231
134269233
134269235
134269241
134269243
134269247
134269249
134269251
134269253
134269255
134269257
134269263
134269265
134269267
134269269
134269277
134269279
134269281
134269285
134269287
134269289
134269291
134269295
134269299
134269301
134269303
134269305
134269307
134269311
134269313
134269315
134269317
134269319
134269321
134269323
134269325
134269327
134269331
134269335
134269337
134269339
134269341
134269343
134269345
134269347
134269349
134269353
134269355
134269359
134269361
134269363
134269365
134269367
134269369
1342700013
1342700027
1342700041
134270212
1342702891
1342703155
1342726208
1342729097
134274935
1342770857
1342770859
1342770861
1342770863
1342770865
1342770867
134285245
134285247
134285249
134285251
134285253
134285255
134285257
134285263
134285265
134285267
134285269
134285271
134285273
134285275
134285279
134285281
134285283
134285285
134285287
134285289
134285291
134285293
134285295
134285297
134285299
134285301
134285303
134285305
1342979778
134303091
134303105
134303133
134303155
134303169
134303183
134303197
134303211
134303225
134303239
134303253
13431
1343607515
1343607517
1343607519
1343607523
1343607526
1343607530
1343607532
1343607534
1343607536
1343607538
1343607541
1343607543
1343607545
1343607547
1343607549
1343607551
1343607553
1343607555
1343607557
1343607559
1343607561
1343607564
1343607566
1343607570
1343607572
1343607574
1343607576
1343607579
1343607581
1343607585
1343607587
1343607589
1343607591
1343607594
1343607596
1343607598
1343607600
1343607602
1343607604
1343607606
1343607608
1343607613
1343607615
1343607617
1343607619
1343607623
1343607625
1343607627
1343607629
1343607632
1343607634
1343607636
1343607640
1343607642
1343607648
1343607650
1343607653
1343607655
1343607657
1343607661
1343607665
1343607667
1343607669
1343607672
1343607674
1343607676
1343607680
1343607682
1343607684
1343607686
1343607688
1343607691
1343607693
1343607695
1343607697
1343607699
1343607701
1343607703
1343607707
1343607709
1343607712
1343607714
1343607718
1343607720
1343607724
1343607726
1343607729
1343607737
1343607739
1343607745
1343607747
1343607750
1343607754
1343607756
1343607758
1343607760
1343607762
1343607764
1343607766
1343607768
1343894091
1343896344
1343896346
1343896348
1343896352
1343896354
1343896358
1343896360
1343896364
1343896366
1343896368
1343896370
1343896372
1343896374
1343896376
1343896378
1343896382
1343896384
1343896386
1343896388
1343896390
1343896392
1343896394
1343896396
1343896398
1343896400
1343896402
1343896404
1343896406
1343896408
1343896412
1343896414
1343896416
1343896418
1343896420
1343896478
1343896482
1343896484
1343896486
1343896488
1343896490
1343896492
1343896494
1343896496
1343896498
1343896500
1343896504
1343896506
1343896508
1343896510
1343896512
1343896514
1343896516
1343896518
1343896520
1343896522
1343896524
1343896526
1343896528
1343896530
1343896532
1343896534
1343896538
1343896542
1343896544
1343896546
1343896548
1343896550
1343896552
1343896554
1343896556
1343896558
1343897749
1343898397
1343898399
1343898401
1343898403
1343898405
1343898407
1343898409
1343898411
1343898413
1343898415
1343898417
1343898419
1343898421
1343898423
1343898425
1343898427
1343898429
1343898433
1343898435
1343898437
1343898439
1343898443
1343898445
1343898447
1343898449
1343898451
1343898453
1343898455
1343898457
1343898459
1343898461
1343898465
1343898467
1343898469
1343898471
1343898475
1343898477
1343898479
1343898481
1343898483
1343898485
1343898487
1343898489
1343898491
1343898493
1343898495
1343898497
1343898499
1343898501
1343898503
1343898505
1343898507
1343898509
1343898511
1343898515
1343898517
1343898519
1343908071
1343915230
1343915231
1343916742
1343927851
1343938153
1343938761
1343942328
1343945842
1343953094
1343955163
1343958404
1344134153
1344134155
1344442888
1344442890
1344442892
1344442894
1344442896
1344442898
1344442900
1344442902
1344442904
1344442912
1344455289
1344455291
1344455295
1344455297
1344455299
1344455301
1344455307
1344455309
1344455311
1344455315
1344455317
1344455319
1344455323
1344455325
1344455329
1344455333
1344455335
1344455337
1344455339
1344455341
1344455343
1344455345
1344455349
1344455351
1344455353
1344455355
1344455357
1344455359
1344455361
1344455363
1344455365
1344455367
1344455369
1344455371
1344455373
1344455375
1344455377
1344455379
1344455381
1344455383
1344455385
1344455387
1344455389
1344455391
1344455393
1344455395
1344455397
1344455399
1344455401
1344455403
1344455405
1344455407
1344455409
1344455411
1344455413
1344455415
1344455417
1344455419
1344455421
1344455423
1344455425
1344455427
1344455431
1344455433
1344455435
1344455437
1344455439
1344455441
1344455443
1344455445
1344455447
1344455451
1344455453
1344455455
1344455457
1344455459
1344455461
1344455467
1344455469
1344455471
1344455473
1344455475
1344455477
1344455479
1344455481
1344455483
1344455487
1344455585
1344455599
1344455613
1344455784
1344455886
1344464015
1344464115
1344464222
1344464325
1344464436
1344464550
1344527297
1344527299
1344527301
1344527303
1344527305
1344527307
1344527309
1344527311
1344527313
1344527315
1344527317
1344527319
13451
13453
1345429361
1345429363
13455
1345532248
1345532276
13457
1347479360
1347673990
1347673994
1347673996
1347673998
1347674000
1347674002
1347674004
1347674006
1347674008
1347674010
1347674012
1347674014
1347674016
1347674020
1347674022
1347674028
1347674030
1347674032
1347674034
1347674036
1347674038
1347674040
1347674042
1347674044
1347674046
1347674048
1347674050
1347674052
1347674054
1347674056
1347674058
1347674060
1347674064
1347674066
1347674068
1347674070
1347674072
1347674074
1347674076
1347674078
1347674080
1347674082
1347674084
1347674086
1347674088
1347674090
1347674092
1347674096
1347674098
1347674100
1347674102
1347674104
1347674106
1347674108
1347674110
1347674112
1347674114
1347674116
1347674118
1347674122
1347674124
1347674126
1347674130
1347674132
1347674134
1347674136
1347674138
1347674140
1347674142
1347674144
1347674146
1347674148
1347674150
1347674154
1347674156
1347674158
1347674164
1347674166
1347674168
1347674170
1347674172
1347674174
1347674180
1347674182
1347674184
1347674186
1347674188
1347674190
1347674192
1347674194
1347674196
1347674198
1347674200
1347674202
1347674204
1347674206
1347674210
1347674212
1347674214
1347674216
1347674218
1347674220
1347674222
1347674224
1347674226
1347674228
1347674230
1347674232
1347674234
1347674236
1347674238
1347674240
1347674242
1347674244
1347674248
1347674250
1347674252
1347674254
1347674256
1347674260
1347674264
1347674266
1347674268
1347674270
1347674272
1347674276
1347674278
1347674280
1347674284
1347724728
1347724927
1347725027
1347725949
1347726061
1347728641
1347729056
1347729154
1347729909
1347729923
1347729937
1347729951
1347729965
1347729993
1347730007
1347730035
1347730063
1347730077
1347731833
1347731847
1347731861
1347731875
1347731889
1347731903
1347828686
1347828688
1347828690
1347828692
1347828694
1347828696
1347828698
1347828700
1347828702
1347828704
1347828706
1347828708
1347828712
1347828716
1347828720
1347828722
1347828724
1347828726
1347828728
1347828730
1347828732
1347828734
1347828740
1347828742
1347828744
1347828746
1347828748
1347828750
1347828752
1347828754
1347828756
1347828758
1347828760
1347828762
1347828764
1347828766
1347828768
1347828770
1347828772
1347828774
1347828776
1347828778
1347828780
1347828782
1347831041
1347831045
1347831047
1347831049
1347831051
1347831053
1347831055
1347831057
1347831059
1347831061
1347831063
1347831065
1347831067
1347831069
1347831071
1347831073
1347831075
1347831077
1347831079
1347831083
1347831085
1347831087
1347831089
1347831091
1347831095
1347831097
1347831099
1347831101
1347831103
1347831105
1347831107
1347831109
1347831111
1347831115
1347831117
1347831119
1347831121
1347831123
1347831125
1347831127
1347831129
1347831133
1347831135
1347831137
1347831139
1347831141
1347831143
1347831145
1347831147
1347831149
1347831151
1347831153
1347831157
1347831159
1347831161
1347831163
1347831165
1347831175
1347835984
1347835986
1348025685
1348025687
1348025691
1348025695
1348025697
1348025699
1348025701
1348025703
1348025705
1348025707
1348025709
1348025713
1348025715
1348025717
1348025719
1348025721
1348025723
1348025725
1348025727
1348025729
1348025731
1348025733
1348025735
1348025737
1348025741
1348025743
1348025745
1348025747
1348025751
1348025753
1348025755
1348025757
1348025759
1348025761
1348025763
1348025765
1348025769
1348025771
1348025773
1348025775
1348025777
1348025779
1348025781
1348025783
1348025785
1348025787
1348025789
1348025791
1348025793
1348025799
1348025801
1348025803
1348025805
1348025809
1348025811
1348025813
1348025815
1348025817
1348025819
1348025823
1348025825
1348025831
1348025833
1348025835
1348025837
1348025839
1348025841
1348025843
1348025847
1348025849
1348025853
1348025855
1348025859
1348025861
1348025863
1348025867
1348025869
1348025871
1348025875
1348025877
1348025879
1348025881
1348025883
1348025887
1348025891
1348025893
1348025895
1348276441
1348277147
1348277852
1348278195
1348278524
1348278582
1348444807
1348517290
1348567724
1348901666
1349633246
1349633248
1349633250
1349633254
1349733474
1349733476
1349733478
1350184287
1350184289
1350352193
1350352197
1350352199
1350352201
1350352203
1350352207
1350352209
1350352211
1350352215
1350352217
1350352219
1350352221
1350352225
1350352227
1350352229
1350352231
1350352233
1350352235
1350352237
1350352241
1350352245
1350352247
1350352251
1350352253
1350352257
1350352259
1350352261
1350352263
1350352265
1350352267
1350922111
1350926144
1350926160
1350926192
1350926208
1350926224
1350926240
1350926256
1350926271
1350926285
1350926313
1350926344
1350926360
1350926376
1350926392
1350926408
1350926424
1350926440
1350926456
1350926472
1350926489
1350926505
1350926521
1350926537
1350926552
1350926568
1350926583
1350926597
1350926611
1350926625
1350926641
1350926673
1350926721
1350926737
1350926753
1350926769
1350926785
1350926801
1350926817
1350926833
1350927224
1351314681
1351314709
1351314711
1351314713
1351314715
1351314717
1351314719
1351314721
1351314725
1351314727
1351314729
1351314733
1351314735
1351314737
1351314739
1351314743
1351314745
1351314749
1351314751
1351314753
1351314755
1351314757
1351314759
1351314763
1351314765
1351314767
1351314769
1351314771
1351314773
1351314775
1351314777
1351314779
1351314781
1351314783
1351314785
1351314787
1351314789
1351314791
1351314795
1351314797
1351314801
1351314803
1351314805
1351314807
1351314809
1351314811
1351314813
1351314815
1351314817
1351314819
1351314821
1351314823
1351314825
1351314827
1351314829
1351314831
1351314833
1351314835
1351314837
1351314841
1351314843
1351314847
1351314849
1351314851
1351314853
1351314855
1351314857
1351314859
1351314861
1351314863
1351314865
1351314867
1351314869
1351314871
1351314873
1351314875
1351314877
1351314879
1351314881
1351314883
1351314885
1351314887
1351314889
1351314891
1351314893
1351314895
1351314897
1351314899
1351314903
1351314905
1351314907
1351314909
1351314911
1351314913
1351314915
1351314917
1351314919
1351314921
1351314923
1351314925
1351314927
1351314929
1351314931
1351314933
1351314935
1351314939
1351314941
1351314943
1351314945
1351314947
1351314949
1351314951
1351314953
1351314955
1351314959
1351314961
1351314963
1351314965
1351314967
1351314969
1351314971
1351314973
1351314975
1351314977
1351314979
1351314981
1351314983
1351314985
1351314987
1351314989
1351314993
1351314995
1351314997
1351314999
1351315001
1351315003
1351315007
1351315009
1351315011
1351315015
1351315017
1351315019
1351315021
1351315023
1351315025
1351315027
1351315029
1351315031
1351315033
1351315035
1351315037
1351315039
1351315041
1351315043
1351315045
1351315047
1351315049
1351315051
1351315053
1351315059
1351315061
1351315063
1351315069
1351315071
1351315073
1351315075
1351315077
1351315079
1351315081
1351315085
1351315087
1351315089
1351315093
1351315095
1351315097
1351315099
1351315101
1351315103
1351315107
1351315109
1351315111
1351315113
1351315115
1351315117
1351315123
1351315125
1351315127
1351315129
1351315131
1351315135
1351315137
1351315139
1351315141
1351315145
1351315147
1351315149
1351315151
1351315153
1351315155
1351315157
1351315159
1351315161
1351315163
1351315167
1351315169
1351315171
1351315173
1351315179
1351315181
1351315183
1351315185
1351315187
1351315193
1351315195
1351315201
1351315203
1351315205
1351315207
1351315209
1351315211
1351315213
1351315215
1351315217
1351315219
1351315221
1351315223
1351315227
1351315229
1351315231
1351315233
1351315235
1351315237
1351315239
1351315245
1351315247
1351315249
1351315253
1351315255
1351315257
1351315259
1351315261
1351315265
1351315267
1351315269
1351315271
1351315273
1351315275
1351315277
1351315279
1351315281
1351315283
1351315285
1351315287
1351315289
1351315291
1351315293
1351315295
1351315297
1351315299
1351315303
1351315305
1351315307
1351315309
1351315311
1351315315
1351315317
1351315321
1351315325
1351315327
1351315329
1351315331
1351315333
1351315335
1351315337
1351315339
1351315341
1351315343
1351315345
1351315347
1351315349
1351315351
1351315355
1351315357
1351315359
1351315361
1351315363
1351315367
1351315369
1351315371
1351315377
1351315379
1351315381
1351315383
1351315385
1351315389
1351315391
1351315393
1351315397
1351315399
1351315401
1351315403
1351315405
1351315407
1351315409
1351315413
1351315415
1351315417
1351315419
1351315421
1351315423
1351315425
1351315427
1351315431
1351315433
1351315435
1351315439
1351315443
1351315445
1351315447
1351315449
1351315451
1351315453
1351315455
1351315457
1351315459
1351315461
1351315463
1351315465
1351315467
1351315469
1351315471
1351315473
1351315475
1351315477
1351315479
1351315481
1351315483
1351315485
1351315491
1351315493
1351315497
1351315499
1351315507
1351315515
1351315517
1351315519
1351315521
1351315523
1351315525
1351315527
1351315529
1351315531
1351315533
1351315535
1351315537
1351315539
1351315541
1351315543
1351315545
1351315547
1351315551
1351315555
1351315557
1351315559
1351315561
1351315563
1351315567
1351315569
1351315573
1351315575
1351315577
1351315579
1351315581
1351315583
1351315585
1351315589
1351315591
1351315593
1351315595
1351315597
1351315599
1351315601
1351315603
1351315605
1351315607
1351315609
1351315611
1351315615
1351315617
1351315621
1351315623
1351315625
1351315627
1351315629
1351315631
1351315633
1351315639
1351315641
1351315643
1351315645
1351315647
1351315651
1351315655
1351315657
1351315659
1351315661
1351315663
1351315665
1351315667
1351315669
1351315671
1351315673
1351315675
1351315677
1351315681
1351315683
1351315685
1351315687
1351315689
1351315691
1351315693
1351315695
1351315697
1351315699
1351315701
1351315703
1351315705
1351315707
1351315709
1351315711
1351315713
1351315715
1351315717
1351315719
1351315721
1351315723
1351315725
1351315727
1351315729
1351315731
1351315733
1351315735
1351315737
1351315739
1351315741
1351315743
1351315745
1351315747
1351315749
1351315753
1351315757
1351315759
1351315763
1351315765
1351315767
1351315769
1351315771
1351315773
1351315775
1351315777
1351315779
1351315781
1351315783
1351315785
1351315787
1351315789
1351315791
1351315793
1351315795
1351315797
1351315799
1351315801
1351315803
1351315805
1351315807
1351315809
1351315811
1351315813
1351315815
1351315819
1351315821
1351315823
1351315825
1351315827
1351315829
1351315833
1351315835
1351315837
1351315839
1351315843
1351315847
1351315851
1351315853
1351315855
1351315857
1351315859
1351315861
1351315863
1351315867
1351315869
1351315871
1351315873
1351315875
1351315877
1351315883
1351315885
1351315887
1351315889
1351315891
1351315893
1351315895
1351315897
1351315901
1351315903
1351315905
1351315907
1351315909
1351315911
1351315913
1351315917
1351315919
1351315921
1351315923
1351315925
1351315927
1351315929
1351315933
1351315935
1351315937
1351315939
1351315943
1351315945
1351315947
1351315949
1351315951
1351315953
1351315955
1351315957
1351315959
1351315961
1351315963
1351315965
1351315967
1351315969
1351315971
1351315973
1351315981
1351315983
1351315987
1351315991
1351315993
1351315997
1351315999
1351316001
1351316003
1351316005
1351316007
1351316009
1351316011
1351316013
1351316015
1351316017
1351316019
1351316021
1351316023
1351316025
1351316027
1351316029
1351316031
1351316033
1351316035
1351316037
1351316039
1351316041
1351316043
1351316045
1351316047
1351316049
1351316151
1351316165
1351316179
1351316181
1351316183
1351316185
1351316187
1351316189
1351316193
1351316195
1351316197
1351316199
1351316201
1351316203
1351316205
1351316207
1351316209
1351316213
1351316215
1351316217
1351316219
1351316221
1351316223
1351316225
1351316227
1351316231
1351316233
1351316235
1351316237
1351316239
1351316245
1351316247
1351316249
1351316251
1351316253
1351316255
1351316257
1351316261
1351316263
1351316265
1351316267
1351316269
1351316271
1351316273
1351316277
1351316279
1351316283
1351316285
1351316287
1351316289
1351316291
1351316293
1351316295
1351316297
1351316299
1351316303
1351316305
1351316307
1351316309
1351316311
1351316313
1351316315
1351316317
1351316321
1351316323
1351316325
1351316327
1351316329
1351316331
1351316333
1351316335
1351316337
1351316339
1351316343
1351316345
1351316347
1351316349
1351316351
1351316353
1351316355
1351316357
1351316359
1351316361
1351316363
1351316365
1351316367
1351316373
1351316375
1351316377
1351316379
1351316381
1351316383
1351316387
1351316389
1351316391
1351316401
1351316407
1351316411
1351316413
1351316415
1351316417
1351316419
1351316421
1351316423
1351316425
1351316431
1351316433
1351316435
1351316437
1351316439
1351316441
1351316443
1351316447
1351316449
1351316451
1351316453
1351316455
1351316457
1351316459
1351316461
1351316463
1351316465
1351316469
1351316471
1351316473
1351316475
1351316477
1351316479
1351316483
1351316485
1351316487
1351316489
1351316491
1351316493
1351316495
1351316497
1351316499
1351316501
1351316503
1351316505
1351316507
1351316509
1351316511
1351316513
1351316515
1351316517
1351316519
1351316521
1351316523
1351316525
1351316527
1351316535
1351316537
1351316539
1351316541
1351316543
1351316547
1351316549
1351316551
1351316553
1351316555
1351316557
1351316559
1351316561
1351316563
1351316565
1351316567
1351316569
1351316571
1351316573
1351316575
1351316577
1351316581
1351316583
1351316585
1351316587
1351316589
1351316591
1351316593
1351316595
1351316597
1351316599
1351316601
1351316603
1351316605
1351316607
1351316609
1351316613
1351316615
1351316617
1351316619
1351316625
1351316627
1351316629
1351316631
1351316633
1351316635
1351316637
1351316639
1351316641
1351316643
1351316645
1351316649
1351316651
1351316653
1351316655
1351316657
1351316659
1351316661
1351316663
1351316665
1351316669
1351316673
1351316675
1351316677
1351316679
1351316685
1351316687
1351316689
1351316691
1351316695
1351316697
1351316699
1351316703
1351316705
1351316707
1351316709
1351316711
1351316713
1351316715
1351316719
1351316721
1351316725
1351316727
1351316729
1351316731
1351316733
1351316735
1351316737
1351316739
1351316743
1351316745
1351316747
1351316749
1351316751
1351316753
1351316757
1351316759
1351316761
1351316765
1351316767
1351316769
1351316771
1351316773
1351316775
1351316777
1351316779
1351316781
1351316783
1351316785
1351316789
1351316791
1351316795
1351316799
1351316803
1351316807
1351316809
1351316813
1351316817
1351316819
1351316821
1351316823
1351316825
1351316829
1351316831
1351316835
1351316837
1351316839
1351316841
1351316843
1351316845
1351316847
1351316849
1351316853
1351316855
1351316857
1351316859
1351316861
1351316865
1351316867
1351316869
1351316871
1351316873
1351316875
1351316877
1351316879
1351316881
1351316883
1351316885
1351316887
1351316889
1351316891
1351316893
1351316897
1351316899
1351316901
1351316903
1351316905
1351316907
1351316911
1351316913
1351316915
1351316917
1351316919
1351316921
1351316923
1351316925
1351316927
1351316931
1351316935
1351316937
1351316939
1351316945
1351316947
1351316949
1351316951
1351316953
1351316955
1351316957
1351316959
1351316961
1351316965
1351316967
1351316969
1351316971
1351316973
1351316975
1351316979
1351316981
1351316983
1351316987
1351316989
1351316991
1351316993
1351316995
1351316997
1351316999
1351317001
1351317003
1351317005
1351317007
1351317009
1351317011
1351317013
1351317017
1351317019
1351317021
1351317023
1351317025
1351317029
1351317031
1351317033
1351317035
1351317037
1351317041
1351317043
1351317045
1351317047
1351317049
1351317055
1351317057
1351317061
1351317063
1351317065
1351317067
1351317069
1351317075
1351317079
1351317081
1351317083
1351317085
1351317087
1351317089
1351317091
1351317093
1351317095
1351317097
1351317101
1351317105
1351317107
1351317109
1351317111
1351317113
1351317115
1351317117
1351317119
1351317123
1351317125
1351317127
1351317129
1351317131
1351317135
1351317141
1351317143
1351317145
1351317147
1351317151
1351317153
1351317155
1351317157
1351317159
1351317161
1351317165
1351317167
1351317169
1351317171
1351317173
1351317175
1351317177
1351317179
1351317181
1351317185
1351317187
1351317189
1351317191
1351317193
1351317197
1351317199
1351317201
1351317203
1351317207
1351317209
1351317211
1351317300
1351317617
1351317621
1351317638
1351317640
1351317642
1351317644
1351317646
1351317648
1351317650
1351317652
1351317658
1351317662
1351317664
1351317666
1351519655
1352189943
1352189945
1352189949
1352189951
1352189953
1352189955
1352189957
1352189959
1352189961
1352189963
1352189965
1352189967
1352189971
1352189975
1352189977
1352189979
1352189981
1352189983
1352189985
1352189987
1352189989
1352189991
1352189995
1352189997
1352189999
1352190001
1352190003
1352190005
1352190007
1352190009
1352190011
1352190013
1352190015
1352190017
1352190025
1352190027
1352190029
1352190037
1352190039
1352190041
1352190043
1352190045
1352190047
1352190049
1352190051
1352190053
1352190055
1352190057
1352190059
1352190061
1352190063
1352190065
1352190067
1352190069
1352190071
1352190073
1352190075
1352190077
1352190079
1352190081
1352190083
1352190085
1352190087
1352190089
1352190091
1352190093
1352190095
1352190097
1352190099
1352190103
1352306281
1352306284
1352306287
1352306692
1352306695
1352306698
1352306701
1352306707
1352306716
1352306719
1352306722
1352306731
1352306737
1352306743
1352306746
1352306749
1352708351
1352708365
1352816423
1352816425
1352816427
1352816429
1352816431
1352816433
1352816435
1352816439
1352816441
1352816443
1352816445
1352816447
1352816457
1352816459
1352816463
1352816465
13537000
13537014
13537028
1353857485
1353857499
1353857513
1353857527
1353857541
1353857709
1353857908
1353858285
1353861112
1354531582
1354531584
1354531586
1354531588
1354531590
1354531592
1354531594
1354531596
1354531598
1354531600
1354531602
1354531604
1354531606
1354531608
1354531610
1354531614
1354531616
1354531620
1354531628
1354531630
1354531632
1354531634
1354531636
1354531638
1354531640
1354531642
1354531644
1354531646
1354531648
1354531650
1354531654
1354531656
1354531658
1354531660
1354531662
1354531664
1354531666
1354531668
1354531670
1354531672
1354531676
1354531680
1354531682
1354531686
1354531688
1354531692
1354531694
1354531696
1354531698
1354531700
1354531702
1354531704
1354531706
1354531708
1354531710
1354531712
1354531714
1354531716
1354531718
1354531722
1354531724
1354531726
1354531728
1354531730
1354531732
1354531734
1354531736
1354531738
1354531740
1354531742
1354531744
1354531746
1354531748
1354531750
1354531752
1354531754
1354531758
1354531760
1354531764
1354531766
1354531770
1354531772
1354531774
1354531776
1354531780
1354531782
1354531784
1354531786
1354531788
1354531790
1354531792
1354531796
1354531798
1354531800
1354531802
1354531806
1354531808
1354558568
1354558572
1354558574
1354558576
1354560534
1354560535
1354560536
1354560537
1354560538
1354560539
1354560540
1354560541
1354636258
1354636260
1354636264
1354636270
1354636272
1354636274
1354636276
1354636278
1354636284
1354636286
1354636288
1354636290
1354636294
1354636296
1354636298
1354636300
1354636302
1354636304
1354636308
1354636310
1354636312
1354636316
1354636318
1354636320
1354636322
1354636326
1354636330
1354636332
1354636334
1354636336
1354636338
1354636340
1354636342
1354636344
1354636346
1354636348
1354636350
1354636354
1354636356
1354636358
1354636360
1354636362
1354636364
1354636366
1354636368
1354636370
1354636374
1354636376
1354636378
1354636380
1354636384
1354636386
1354636388
1354636390
1354636392
1354636394
1354636396
1354636398
1354636400
1354636402
1354636404
1354636406
1354636408
1354636412
1354636414
1354636416
1354636418
1354636420
1354636422
1354636424
1354636426
1354636430
1354636432
1354636434
1354636436
1354636438
1354636440
1354636444
1354636446
1354636448
1354636450
1354636452
1354636454
1354636458
1354636464
1354636466
1354636468
1354636470
1354636472
1354636474
1354636476
1354636478
1354636480
1354636482
1354636486
1354636488
1354636492
1354636496
1354636500
1354636502
1354636504
1354636506
1354636510
1354636512
1354636514
1354636516
1354636518
1354636520
1354636522
1354636524
1354636526
1354636528
1354636530
1354636532
1354636534
1354636536
1354636538
1354636540
1354636542
1354636544
1354636546
1354636550
1354636552
1354636554
1354636556
1354636558
1354636560
1354636564
1354636566
1354636570
1354636572
1354636574
1354636576
1354636578
1354636580
1354636582
1354636586
1354636588
1354636590
1354636592
1354636596
1354636598
1354636602
1354636604
1354636606
1354636608
1354636610
1354636612
1354636618
1354636620
1354638407
1354638409
1354638411
1354638413
1354638415
1354638417
1354638419
1354638421
1354638425
1354638427
1354638429
1354638431
1354638433
1354638435
1354638439
1354638443
1354638445
1354638447
1355439935
1355439937
1355439939
1355730553
1355730555
1355730559
1355730561
1355730563
1355730565
1355730567
1355730569
1355730573
1355730577
1355730583
1355730587
1355730589
1355730591
1355730595
1355730597
1355730599
1355730601
1355730603
1355730605
1355730607
1355730609
1355730611
1355730613
1355730615
1355730617
1355730619
1355730621
1355730623
1355730627
1355730629
1355730631
1355730633
1355730637
1355730639
1355730641
1355730643
1355730645
1355730647
1355730649
1355730651
1355730653
1355730655
1355730657
1355730661
1355730663
1355730665
1355730667
1355730669
1355730671
1355730673
1355730675
1355730677
1355730679
1355730683
1355730685
1355730689
1355730691
1355730695
1355730697
1355730701
1355730703
1355730705
1355730707
1355730709
1355730711
1355730713
1355730715
1355730717
1355730719
1355730721
1355730723
1355730725
1355730727
1355730729
1355730731
1355730733
1355730735
1355730737
1355730739
1355730741
1355730743
1355730745
1355730747
1355730749
1355730753
1355730755
1355730757
1355730759
1355730763
1355730765
1355730767
1355730769
1355730771
1355730773
1355730775
1355730777
1355730779
1355730781
1355730783
1355730785
1355730787
1355730789
1355730791
1355730793
1355730795
1355730797
1355730799
1355730803
1355730805
1355926862
1355926864
1355926866
1355926868
1355926870
1355926872
13561420
13561428
13561432
13561436
13561444
13561448
13561452
13561460
13561468
13561472
13561476
13561480
13561484
13561488
13561492
13561496
1356588033
1356588047
1356588061
1356588075
1356588130
1356588144
1356588158
1356589268
1356589270
1356589276
1356589278
1356589280
1356589284
1356589286
1356589288
1356589290
1356589292
1356589294
1356589296
1356589298
1356686943
1356686947
1356686949
1356686951
1356686953
1356686955
1356686961
1356686963
1356686965
1356686967
1356686969
1356686977
1356686979
1356686983
1356686985
1356686987
1356686989
1356686991
1356686999
1356687001
1356687003
1356687005
1356687009
1356687011
1356687017
1356687019
1356687023
1356687025
1356687027
1357254038
1357254052
1357254066
1357256647
1357256650
1357256653
1357256659
1357256665
1357256668
1357256671
1357256674
1357256677
1357256686
1357256689
1357256692
1357256695
1357256698
1357256701
1357256707
1357256710
1357256713
1357256716
1357256719
1357256722
1357256725
1357256728
1357256731
1357256734
1357256740
1357256743
1357256746
1357256749
1357256752
1357256755
1357256758
1357256761
1357256764
1357256767
1357256770
1357256773
1357256779
1357256782
1357256785
1357256788
1357256794
1357256797
1357256800
1357256803
1357256806
1357256809
1357256812
1357256815
1357256824
1357256827
1357256830
1357256833
1357256836
1357256839
1357256842
1357256845
1357256851
1357256854
1357256857
1357256860
1357256863
1357256866
1357256869
1357256872
1357256875
1357256878
1357256881
1357256884
1357256887
1357256890
1357256893
1357256896
1357256899
1357256902
1357256905
1357256914
1357256917
1357256920
1357256923
1357256926
1357256929
1357256933
1357256936
1357256939
1357256945
1357256954
1357256957
1357256963
1357256966
1357256969
1357256972
1357256975
1357256981
1357256984
1357256987
1357256990
1357256993
1357256996
1357256999
1357257002
1357257005
1357257008
1357257014
1357257020
1357257023
1357257026
1357257032
1357257035
1357257044
1357257047
1357257050
1357259323
1357259337
1357259351
1357259379
1357259393
1357259421
1357259435
1357259449
1357259477
1357259491
1357259505
1357259561
1357259589
1357259603
1357259617
1357259631
1357259659
1357259673
1357259687
1357259701
1357259715
1357259729
1357259743
1357259757
1357259771
1357259813
1357259855
1357259869
1357259883
1357259911
1357259939
1357259953
1357259967
1357259981
1357259995
1357260009
1357260023
1357260037
1357260051
1357260065
1357260079
1357260093
1357260121
1357260135
1357260149
1357260163
1357260191
1357260205
1357260219
1357260233
1357260247
1357260261
1357260275
1357260303
1357260317
1357260331
1357260359
1357260373
1357260387
1357260401
1357260415
1357260443
1357260457
1357260471
1357260485
1357260513
1357260527
1357260541
1357260555
1357260569
1357260583
1357260611
1357260625
1357260639
1357260653
1357260667
1357260681
1357260695
1357260709
1357260737
1357260751
1357260765
1357260779
1357260793
1357260807
1357260821
1357260835
1357260849
1357260863
1357260877
1357260891
1357260905
1357260919
1357260933
1357260947
1357260961
1357260975
1357260989
1357261003
1357261017
1357261031
1357261059
1357261073
1357261087
1357261101
1357261115
1357261129
1357261143
1357261157
1357261171
1357261185
1357261213
1357261227
1357261241
1357261255
1357261269
1357261283
1357261297
1357261311
1357261325
1357261339
1357261353
1357261367
1357261381
1357261395
1357261409
1357261423
1357261437
1357261479
1357261507
1357261535
1357261549
1357261563
1357261577
1357261591
1357261605
1357261619
1357261633
1357261647
1357261661
1357261675
1357261689
1357261703
1357261717
1357261731
1357261759
1357261773
1357261787
1357261801
1357261815
1357261829
1357261843
1357261871
1357261885
1357261899
1357261913
1357261927
1357261941
1357261955
1357261969
1357261983
1357262011
1357262025
1357262039
1357262053
1357262067
1357262081
1357262095
1357262109
1357262123
1357262137
1357262151
1357262179
1357262207
1357262235
1357262249
1357262263
1357262277
1357262291
1357262305
1357262319
1357262333
1357262347
1357262361
1357262375
1357262389
1357262403
1357262417
1357262431
1357262445
1357262473
1357262501
1357262515
1357262529
1357262543
1357262557
1357262571
1357262585
1357262599
1357262613
1357262641
1357262655
1357262683
1357262697
1357262711
1357262725
1357262767
1357262781
1357262795
1357262809
1357262823
1357262837
1357262851
1357262879
1357262921
1357262935
1357262949
1357262991
1357263019
1357263047
1357263061
1357263089
1357263103
1357263117
1357263131
1357263145
1357263159
1357263173
1357263187
1357263201
1357263215
1357263229
1357263243
1357263271
1357263285
1357263299
1357263313
1357263327
1357263341
1357263355
1357263369
1357263383
1357263397
1357263411
1357263425
1357263439
1357263453
1357263467
1357263481
1357263495
1357263509
1357263523
1357263537
1357263551
1357263565
1357263579
1357263593
1357263607
1357263621
1357263635
1357263649
1357263663
1357263677
1357263691
1357263705
1357263719
1357263733
1357263747
1357263761
1357263789
1357263803
1357263817
1357263831
1357263845
1357263859
1357263901
1357263915
1357263929
1357263943
1357263957
1357263971
1357263985
1357263999
1357264013
1357264027
1357264041
1357264055
1357264069
1357264083
1357264097
1357264111
1357264125
1357264139
1357264153
1357264167
1357264181
1357264209
1357264223
1357264237
1357264251
1357264265
1357264279
1357264293
1357264321
1357264335
1357264363
1357264377
1357264391
1357264405
1357264419
1357264433
1357264447
1357264461
1357264475
1357264489
1357264503
1357264517
1357264531
1357264545
1357264573
1357264601
1357264629
1357264643
1357264657
1357264671
1357264685
1357264699
1357264713
1357264727
1357264741
1357264769
1357264797
1357264811
1357264825
1357264853
1357264867
1357264881
1357264895
1357264909
1357264923
1357264951
1357264965
1357264979
1357264993
1357265021
1357265049
1357265063
1357265077
1357265105
1357265119
1357265133
1357265147
1357265161
1357265189
1357265203
1357265217
1357265259
1357265273
1357265287
1357265301
1357265315
1357265329
1357265343
1357265357
1357265371
1357265385
1357265399
1357265413
1357265427
1357265455
1357265469
1357265483
1357265497
1357265511
1357265539
1357265553
1357265567
1357265581
1357265595
1357265609
1357265623
1357265637
1357265651
1357265679
1357265693
1357265707
1357265721
1357265749
1357265763
1357265777
1357265791
1357265805
1357265833
1357265847
1357265861
1357265875
1357265889
1357265903
1357265917
1357265931
1357265945
1357265959
1357265973
1357266001
1357266015
1357266029
1357266043
1357266071
1357266085
1357266099
1357266113
1357266127
1357266141
1357266155
1357266169
1357266197
1357266211
1357266239
1357266253
1357266281
1357266295
1357266309
1357266337
1357266351
1357266365
1357266379
1357266407
1357266435
1357266449
1357266463
1357266477
1357266491
1357266505
1357266519
1357266533
1357266547
1357266561
1357266575
1357266589
1357266617
1357266631
1357266645
1357266659
1357266673
1357266687
1357266701
1357266715
1357266729
1357266743
1357266757
1357266771
1357266785
1357266799
1357266813
1357266827
1357266855
1357266869
1357266883
1357266897
1357266911
1357266925
1357266939
1357266967
1357266981
1357266995
1357267009
1357267023
1357267037
1357267051
1357267065
1357267079
1357267093
1357267121
1357267135
1357267149
1357450504
1357450967
1357451041
1357451320
1357451749
1357452183
1357452610
1357453436
1357709215
1357709863
1357721957
1357858360
1357858762
1357858776
1357862678
1357862680
1357862688
1357862690
1357862692
1357862694
1357862698
1357862700
1357862702
1357862704
1357862706
1357862708
1357862710
1357862712
1357862714
1357862716
1357862718
1357862724
1357862726
1357862728
1357862732
1357862734
1357862736
1357862740
1357862742
1357862744
1357862746
1357862748
1357862750
1357862752
1357862754
1357862756
1357862758
1357862760
1357862764
1357862766
1357862768
1357862770
1357862772
1357862774
1357862776
1357862778
1357862780
1357862782
1357862784
1357862786
1357862790
1357862792
1357862794
1357862796
1357862798
1357862800
1357862802
1357862804
1357862806
1357862808
1357862810
1357862812
1357862814
1357862816
1357862818
1357862820
1357862828
1357862830
1357862832
1357862834
1357862836
1357862838
1357862840
1357862842
1357862844
1357862846
1357862848
1357862850
1357862852
1357862854
1357862856
1357862858
1357895487
1358104095
1358104109
1358104123
1358104137
1358104151
1358104165
1358104179
1358104212
1358104214
1358104216
1358104218
1358104220
1358104222
1358104226
1358104228
1358104230
1358104234
1358104236
1358104240
1358104242
1358104244
1358104248
1358104252
1358104254
1358104256
1358104258
1358104260
1358104262
1358104270
1358104286
1358104288
1358104290
1358104292
1358104294
1358104296
1358104298
1358104300
1358104302
1358104304
1358104306
1358104308
1358104310
1358104312
1358104314
1358104316
1358104318
1358104320
1358104322
1358104324
1358104326
1358104328
1358104330
1358104332
1358104334
1358104336
1358104338
1358104340
1358104342
1358104344
1358104346
1358104348
1358104350
1358104352
1358104354
1358104356
1358104358
1358104360
1358104362
1358104364
1358104366
1358104368
1358104370
1358104372
1358104374
1358104376
1358104378
1358104380
1358104382
1358104384
1358104386
1358104388
1358104390
1358104392
1358104394
1358104396
1358104398
1358104400
1358104402
1358104404
1358104406
1358104408
1358104410
1358104412
1358104414
1358104416
1358104418
1358104420
1358104422
1358104424
1358104426
1358104428
1358104430
1358104432
1358104434
1358104436
1358104438
1358104440
1358104442
1358104444
1358104448
1358104450
1358104452
1358104454
1358104456
1358104458
1358104460
1358104462
1358104464
1358104466
1358104468
1358104470
1358104472
1358104474
1358104480
1358104484
1358104486
1358104490
1358104494
1358104496
1358104498
1358104500
1358104502
1358104504
1358104506
1358104508
1358104510
1358104512
1358104514
1358104516
1358104518
1358104520
1358104522
1358104524
1358104526
1358104528
1358104530
1358104532
1358104534
1358104536
1358104538
1358104540
1358104542
1358104544
1358104546
1358104548
1358104550
1358104552
1358104554
1358104556
1358104558
1358104560
1358104562
1358104564
1358104566
1358104568
1358104570
1358104572
1358104574
1358104576
1358104578
1358104580
1358104582
1358104584
1358104586
1358104588
1358104590
1358104592
1358104594
1358104598
1358104600
1358104602
1358104604
1358104606
1358104610
1358104612
1358104614
1358104616
1358104618
1358104620
1358104622
1358104624
1358104626
1358104628
1358104630
1358104632
1358104636
1358104638
1358104640
1358104642
1358104862
1358104864
1358104868
1358104870
1358104872
1358104874
1358104876
1358104878
1358104880
1358104884
1358104886
1358104888
1358104890
1358105136
1358962809
1358962823
1359487564
1359487610
1359931240
1359931242
13604287
13604289
13604291
13604295
13604297
13604301
13604303
13604305
13604307
13604309
13604311
13604313
13604317
13604319
13604323
13604327
13604329
1360679810
1361864471
136256308
1365058683
1365058685
1365058687
1365058689
1365058691
1365058693
1365058695
1365063818
1365617644
1365617648
1365617652
1365672615
1365672631
1365672647
1365672663
1365672682
1365672694
1365672707
1365672723
1365672732
1365672748
1365672795
1365672799
1365672830
1365672846
1366794324
1366794326
1366794328
1366794330
1366794332
1366794334
1366794336
1366794342
1366794344
1366794346
1366794348
1366794350
1366864077
1366864079
1366864081
1366864083
1366864085
1366864087
1366864089
1366864091
1366864095
1366864097
1366864099
1366864101
1366864103
1366864105
1366864107
1366864111
1366864117
1366864119
1366864123
1366864125
1366864127
1366864131
1366864133
1366864135
1366864137
1366864141
1366864145
1366864147
1366864153
1366864155
1366864157
1366864159
1366864163
1366864167
1366864169
1366864171
1366864173
1366864175
1367412893
1367474320
1367974350
1367974364
1367974378
1367974392
1367974406
1367974420
1367974434
1368653351
1368653365
1368653379
1368653393
1368653407
1368653437
1368653439
1368653441
1368653443
1368653445
1368653447
1368653449
1368653451
1368659232
1368663471
1368663473
1368663475
1368663477
1368663481
1368663487
1368663491
1368663493
1368663495
1368663497
1368663499
1368663501
1368663503
1368663505
1368663509
1368663511
1368663513
1368663515
1368663517
1368663521
1368663523
1368663527
1368663529
1368663531
1368663533
1368663535
1368663537
1368663539
1368663541
1368663543
1368663545
1368663547
1368663549
1368663551
1368663553
1368663557
1368663559
1368663561
1368663565
1368663567
1368663569
1368663571
1368663573
1368663577
1368663579
1368663581
1368663583
1368663585
1368663587
1368663589
1368663591
1368663593
1368663595
1368663597
1368663599
1368663601
1368663605
1368663607
1368663609
1368663611
1368663615
1368663617
1368663619
1368663621
1368663623
1368663625
1368663627
1368663629
1368663631
1368663633
1368663635
1368663637
1368663639
1368663641
1368663643
1368663645
1368663649
1368663651
1368663653
1368663655
1368663657
1368663659
1368663661
1368663665
1368663667
1368663669
1368663671
1368663673
1368663677
1368663679
1368663681
1368663683
1368663689
1368663691
1368663693
1368663695
1368663701
1368663703
1368663705
1368663707
1368663709
1368663711
1368663713
1368663715
1368663719
1368663721
1368663723
1368663725
1368663727
1368663729
1368663731
1368663733
1368663735
1368663737
1368663739
1368663741
1368663743
1368663745
1368663747
1368663749
1368663751
1368663753
1368663755
1368663757
1368663759
1368663761
1368663763
1368663767
1368663769
1368663771
1368663773
1368663775
1368663779
1368663781
1368663785
1368663787
1368663791
1368663793
1368663795
1368663797
1368663799
1368663801
1368663805
1368663807
1368663809
1368663811
1368663813
1368663815
1368663819
1368663821
1368868174
1368896887
1368896889
1368896891
1368961031
1368961033
1368961035
1368961280
1368961282
1368961284
1368961286
1368961288
1368961290
1368961292
1368961294
1368961296
1368961298
1368961300
1368961302
1368961304
1368961306
1368961308
1368961310
1368961312
1368961314
1368961316
1368961318
1368961320
1368961322
1368961324
1368961326
1368961328
1368961330
1368961332
1368961334
1368961336
1368961338
1368961340
1368961342
1368961344
1368961346
1368961348
1368961350
1368961352
1368961354
1368961356
1368961358
1368961360
1368961362
1368961364
1368961366
1368961368
1368961370
1369062400
1369092718
1369092724
1369092730
1369092736
1369092741
1369092747
1369092755
1369092761
1369092767
1369092773
1369092780
1369092785
1369092793
1369092800
1369092806
1369092813
1369092819
1369092825
1369092832
1369092838
1369092855
1369092867
1369092873
1369092880
1369092889
1369092896
1369092903
1369092909
1369092915
1369092922
1369092928
1369092935
1369092947
1369092959
1369092968
1369096437
1369096440
1369096444
1369096447
1369096450
1369096453
1369096457
1369096460
1369096463
1369096466
1369096470
1369096473
1369096476
1369096479
1369096482
1369096485
1369096488
1369096491
1369096494
1369096497
1369096501
1369096504
1369096507
1369096511
1369096514
1369096517
1369096520
1369096524
1369096527
1369096530
1369096533
1369096536
1369096540
1369096543
1369096546
1369096550
1369097051
1369097054
1369097057
1369097060
1369097063
1369097066
1369097069
1369097072
1369097076
1369097079
1369097082
1369097085
1369097089
1369097092
1369097095
1369097098
1369097102
1369097105
1369097108
1369097111
1369097115
1369097118
1369097122
1369097125
1369097128
1369097131
1369097134
1369097137
1369097140
1369097144
1369097147
1369097150
1369097153
1369097156
1369097160
1369097163
1369097166
1369097169
1369097172
1369097176
1369097179
1369097182
1369097189
1369097192
1369097195
1369097198
1369097201
1369097204
1369097211
1369097215
1369097218
1369097221
1369097224
1369097227
1369097230
1369097233
1369097237
1369097240
1369097243
1369097246
1369097249
1369097252
1369097255
1369097258
1369097261
1369097264
1369097268
1369097271
1369097274
1369097277
1369097280
1369097283
1369097286
1369097289
1369097292
1369097297
1369097300
1369097303
1369097306
1369097309
1369097312
1369097315
1369097319
1369097321
1369097324
1369097328
1369097331
1369097334
1369097338
1369097341
1369097344
1369097347
1369097350
1369097353
1369097356
1369097359
1369097363
1369097366
1369097369
1369097373
1369097376
1369097380
1369097383
1369097386
1369097389
1369097393
1369097396
1369097399
1369097403
1369097406
1369097409
1369097412
1369097416
1369097419
1369097422
1369097426
1369097432
1369097435
1369097438
1369097442
1369097445
1369097449
1369097452
1369097455
1369097458
1369097461
1369097464
1369097468
1369097472
1369097475
1369097478
1369097481
1369097485
1369097488
1369097491
1369097494
1369097497
1369097501
1369097504
1369097507
1369097510
1369097513
1369097517
1369097520
1369097523
1369097526
1369097529
1369097532
1369097535
1369097538
1369097541
1369097544
1369097548
1369097551
1369097554
1369097557
1369097560
1369097563
1369097566
1369097569
1369097572
1369097576
1369097579
1369097582
1369097585
1369098021
1369112964
1369119459
1369119473
1369119487
1369119515
1369119529
1369119543
1369119557
1369119571
1369119585
1369119599
1369119627
1369119641
1369119991
1369120019
1369121340
1369121574
1369121616
1369121732
1369121774
1369122065
1369122202
1369123158
1369123172
1369124604
1369124618
1369125962
1369126063
1369126065
1369126067
1369126069
1369126071
1369126075
1369126077
1369126079
1369126081
1369126083
1369126085
1369126087
1369126089
1369126091
1369126093
1369126095
1369126097
1369126099
1369126101
1369126103
1369126105
1369126107
1369126109
1369126113
1369126115
1369126117
1369126119
1369126121
1369126123
1369126125
1369126127
1369126129
1369126133
1369126137
1369126139
1369126141
1369126143
1369126145
1369126721
1369126723
1369126725
1369126727
1369126729
1369126731
1369126733
1369126737
1369126741
1369126743
1369126745
1369126751
1369126753
1369126755
1369126757
1369126761
1369126763
1369126765
1369126767
1369126769
1369126771
1369126773
1369126777
1369126779
1369126781
1369126783
1369126785
1369126787
1369126789
1369126793
1369126797
1369126799
1369126801
1369126803
1369126805
1369126807
1369126809
1369126811
1369126813
1369126815
1369126817
1369126819
1369126821
1369126823
1369126825
1369126829
1369126831
1369126833
1369126837
1369126839
1369126841
1369126843
1369126845
1369126847
1369126849
1369126851
1369126853
1369126855
1369126857
1369126859
1369126861
1369126863
1369126865
1369126867
1369126869
1369126873
1369126875
1369126877
1369126879
1369126881
1369126883
1369126885
1369126887
1369126889
1369126891
1369126895
1369126897
1369126899
1369126903
1369126905
1369126909
1369126911
1369126913
1369126915
1369126917
1369126919
1369126921
1369126923
1369126925
1369126927
1369126929
1369126931
1369126933
1369126935
1369126937
1369126939
1369126941
1369126943
1369126945
1369126947
1369126949
1369126951
1369126955
1369126957
1369126959
1369126961
1369126963
1369126965
1369126967
1369126973
1369126975
1369126977
1369126979
1369126981
1369126983
1369126985
1369126987
1369126989
1369126991
1369126993
1369126997
1369126999
1369127001
1369127003
1369127005
1369127007
1369127009
1369127011
1369127013
1369127015
1369127017
1369127019
1369127021
1369127023
1369127025
1369127029
1369127031
1369127033
1369127035
1369127037
1369127039
1369127041
1369127043
1369127045
1369127047
1369127049
1369127053
1369127055
1369127057
1369127059
1369127061
1369127063
1369127065
1369127067
1369127069
1369127071
1369127073
1369127075
1369127077
1369127079
1369127081
1369127083
1369127085
1369127087
1369127089
1369127091
1369127093
1369127095
1369127097
1369127099
1369127101
1369127103
1369127105
1369127107
1369127109
1369127111
1369127113
1369127115
1369127117
1369127119
1369127121
1369127123
1369127129
1369127131
1369127133
1369127135
1369127137
1369127139
1369127141
1369127145
1369127147
1369127149
1369127151
1369127153
1369127155
1369127157
1369127159
1369127161
1369127163
1369127165
1369127167
1369127169
1369127171
1369127173
1369127175
1369127177
1369127179
1369127189
1369127191
1369127193
1369127195
1369127197
1369127199
1369127201
1369127203
1369127205
1369127207
1369127209
1369127211
1369127213
1369127217
1369127219
1369127221
1369127223
1369127225
1369127227
1369127231
1369127233
1369127237
1369127239
1369127241
1369127245
1369127247
1369127249
1369129506
1369129508
1369129510
1369129512
1369129514
1369129516
1369129520
1369129524
1369129528
1369129532
1369129534
1369129536
1369129538
1369129540
1369129542
1369129544
1369129546
1369129548
1369129550
1369129552
1369129554
1369129556
1369129558
1369129560
1369129564
1369129566
1369129568
1369129570
1369129572
1369129574
1369129576
1369129578
1369129580
1369129582
1369129584
1369129586
1369129588
1369129590
1369129592
1369129594
1369129596
1369129598
1369129600
1369129604
1369129606
1369129612
1369129614
1369129616
1369129618
1369129622
1369129624
1369129628
1369129630
1369129632
1369129634
1369129636
1369129638
1369129640
1369129642
1369129646
1369129648
1369129650
1369129652
1369129654
1369129658
1369129660
1369129662
1369129664
1369129666
1369129670
1369129672
1369129674
1369129676
1369129680
1369129682
1369129684
1369129694
1369129696
1369129698
1369129700
1369129704
1369129706
1369129708
1369129710
1369129712
1369129714
1369129716
1369129718
1369129720
1369129722
1369129724
1369129726
1369129730
1369129732
1369129734
1369129736
1369129740
1369129744
1369129746
1369129748
1369129750
1369129752
1369129754
1369129758
1369129760
1369129762
1369129764
1369129766
1369129768
1369129770
1369129772
1369129774
1369129776
1369129778
1369129780
1369129784
1369129786
1369129788
1369129790
1369129792
1369129796
1369129798
1369129804
1369129806
1369129808
1369129812
1369129814
1369129816
1369129818
1369129822
1369129824
1369129826
1369129828
1369129830
1369129832
1369129834
1369129836
1369129838
1369129842
1369129844
1369129848
1369129850
1369129852
1369129854
1369129856
1369129860
1369129862
1369129864
1369129866
1369129868
1369129870
1369129872
1369213157
1369213162
1369213165
1369213168
1369213171
1369213174
1369213177
1369213180
1369213183
1369213186
1369213189
1369213195
1369213198
1369213201
1369213210
1369213213
1369213216
1369213219
1369213222
1369213225
1369213228
1369213231
1369213240
1369213243
1369213249
1369213252
1369213285
1369213291
1369213297
1369213303
1369213309
1369213315
1369213318
1369213321
1369213324
1369213329
1369213332
1369213335
1369213338
1369213341
1369213344
1369213347
1369213350
1369213353
1369213356
1369213359
1369213362
1369213365
1369213371
1369213374
1369213377
1369213380
1369213383
1369213386
1369213392
1369213401
1369213404
1369213407
1369213410
1369213416
1369213419
1369213422
1369213425
1369213434
1369213437
1369213440
1369213443
1369213446
1369213449
1369213452
1369213455
1369213458
1369213461
1369213467
1369213470
1369213473
1369213506
1369213515
1369213518
1369213521
1369213524
1369213527
1369213530
1369213533
1369213536
1369213539
1369213542
1369213545
1369213548
1369213551
1369213554
1369213557
1369213560
1369213563
1369213566
1369213569
1369213572
1369213575
1369213578
1369213581
1369213584
1369213587
1369213590
1369213593
1369213596
1369213599
1369213602
1369213605
1369213608
1369213611
1369213614
1369213617
1369213620
1369213623
1369213626
1369213629
1369213632
1369213635
1369213638
1369213641
1369213644
1369213647
1369213650
1369213653
1369213656
1369213659
1369213662
1369213665
1369213668
1369213671
1369213674
1369213677
1369213680
1369213683
1369213686
1369213689
1369213692
1369213695
1369213698
1369213701
1369213707
1369213710
1369213716
1369213719
1369213722
1369213725
1369213728
1369213731
1369213734
1369213737
1369213740
1369213743
1369213746
1369213749
1369213752
1369213755
1369213758
1369213761
1369213764
1369213767
1369213773
1369213776
1369213779
1369213782
1369213785
1369213788
1369213791
1369213794
1369213797
1369213800
1369213803
1369213806
1369213809
1369213812
1369213815
1369213818
1369213821
1369213824
1369213827
1369213830
1369213833
1369213836
1369213839
1369213842
1369213845
1369213854
1369213857
1369213860
1369213863
1369213866
1369213869
1369213872
1369213875
1369213878
1369213881
1369213884
1369213887
1369213890
1369213893
1369213896
1369213902
1369213905
1369213908
1369213911
1369213914
1369213917
1369213920
1369213923
1369213926
1369213929
1369213932
1369213935
1369213938
1369213941
1369213944
1369213947
1369213950
1369213953
1369213956
1369213959
1369213962
1369213965
1369213968
1369213971
1369213974
1369213980
1369213983
1369213986
1369213989
1369213995
1369213998
1369214001
1369214004
1369214007
1369214010
1369214013
1369214016
1369214019
1369214022
1369214025
1369214028
1369214031
1369214034
1369214037
1369214040
1369214043
1369214046
1369214049
1369214052
1369214055
1369214058
1369214061
1369214064
1369214067
1369214070
1369214076
1369214079
1369214082
1369214085
1369214088
1369214091
1369214094
1369214097
1369214100
1369214103
1369214124
1369214127
1369214130
1369214133
1369214136
1369214139
1369214145
1369214148
1369214151
1369214154
1369214157
1369214160
1369214163
1369214166
1369214169
1369214172
1369214175
1369214178
1369214181
1369214184
1369214213
1369214215
1369214217
1369214219
1370192150
1370450209
1370450211
1370450729
1370450731
1370450733
1370450735
1370450737
1370450741
1370450743
1370450745
1371453102
1371453106
1371453108
1371453110
1371453112
1371453114
1371453116
1371453118
1371453120
1371453122
1371453124
1371466875
1371466889
1371543329
1371543357
1371544948
1371544950
1371544952
1371544954
1371544956
1371544958
1371544960
1371544962
1371544964
1371544966
1371544968
1371544970
1371544972
1371544974
1371544976
1371544978
1371544980
1371544982
1371544984
1371544986
1371544988
1371544990
1371544992
1371544994
1371544996
1371544998
1371545000
1371545002
1371545006
1371545008
1371545010
1371545012
1371545014
1371545016
1371545018
1371545020
1371545022
1371545024
1371545026
1371545028
1371545030
1371545032
1371545034
1371545036
1371545038
1371545040
1371545042
1371545044
1371545046
1371545048
1371545050
1371545052
1371545054
1371545056
1371545058
1371545060
1371545062
1371545066
1371545068
1371545070
1371545072
1371545074
1371545076
1371545078
1371545080
1371545082
1371545084
1371545086
1371545088
1371545092
1371545094
1371545096
1371545098
1371545100
1371545102
1371545106
1371545108
1371545110
1371545112
1371545114
1371545118
1371545120
1371545122
1371545124
1371545128
1371545130
1371545132
1371545134
1371545138
1371545142
1371545144
1371545148
1371545150
1371545152
1371545154
1371545156
1371545158
1371545162
1371545164
1371545166
1371545168
1371545170
1371545172
1371545174
1371545176
1371545180
1371545182
1371545184
1371545186
1371545188
1371545190
1371545192
1371545194
1371545198
1371545200
1371545202
1371545204
1371545206
1371545208
1371545210
1371545214
1371545216
1371545220
1371545222
1371545224
1371545228
1371545230
1371545232
1371545234
1371545236
1371545238
1371545240
1371545242
1371545244
1371545246
1371545629
1371545631
1371545808
1371545810
1371545812
1371545814
1371545816
1371545818
1371545820
1371547252
1371547254
1371547256
1371547258
1371547260
1371547262
1371547264
1371547266
1371547268
1371547270
1371547272
1371547274
1371547276
1371547278
1371547280
1371547282
1371547284
1371547286
1371547288
1371547290
1371547292
1371547294
1371547296
1371547298
1371547300
1371547302
1371547304
1371547306
1371547308
1371547310
1371547312
1371547314
1371547316
1371547318
1371547320
1371547322
1371547324
1371547326
1371547328
1371547330
1371547332
1371547334
1371547336
1371547338
1371547340
1371547342
1371547344
1371547346
1371547348
1371547350
1371547352
1371547354
1371547356
1371547358
1371547360
1371547362
1371547364
1371547366
1371547378
1371547380
1371547386
1371547388
1371547392
1371547396
1371547398
1371547402
1371547404
1371547955
1371547957
1371547959
1371547961
1371547965
1371547967
1371547969
1371547971
1371547973
1371547975
1372089351
1372089353
1372089355
1372089357
1372089359
1372089361
1372089363
1372089365
1372144972
1372155591
1372203195
1372203197
1372203199
1372203201
1372203205
1372203207
1372203209
1372203211
1372203213
1372203215
1372203217
1372203219
1372203221
1372203223
1372203225
1372203227
1372203229
1372203231
1372203233
1372203235
1372203237
1372203239
1372203241
1372203243
1372203249
1372203251
1372203253
1372203255
1372203257
1372203259
1372203261
1372203263
1372203265
1372203267
1372203269
1372203271
1372203273
1372203275
1372203277
1372203279
1372203281
1372203283
1372203287
1373148204
1373148206
1373148208
1373148210
1373148212
1373148214
1373148216
1373148220
1373148222
1373148224
1373148228
1373148232
1373148234
1373148244
1373148246
1373148250
1373148254
1373148256
1373148258
1373148260
1373148262
1373148264
1373148268
1373148270
1373148272
1373148274
1373148278
1373148280
1373148282
1373148284
1373148286
1373148288
1373148294
1373148308
1373148314
1373148316
1373148318
1373148320
1373380109
1373380111
1373380113
1373380115
1373380117
1373380119
1373380121
1373380123
1373440478
1373509932
1373509934
1373509936
1373509938
1373509940
1373509942
1373509944
1373510090
1373510092
1373510094
1373510096
1373510098
1373510100
1373510102
1373510104
1373510106
1373510108
1373510110
1373510112
1373510114
1373510116
1373510118
1373510120
1373510122
1373510124
1373510126
1373510128
1373510130
1373510132
1373510134
1373510136
1373510138
1373510140
1373510142
1373510144
1373510146
1373510148
1373510150
1373510152
1373510154
1373510156
1373510158
1373510160
1373510162
1373510164
1373510166
1373510168
1373510170
1373510172
1373510174
1373510176
1373510178
1373510180
1373510182
1373510184
1373510186
1373510188
1373510190
1373510192
1373510194
1373510196
1373510198
1373510200
1373510202
1373510204
1373510206
1373510208
1373510210
1373510212
1373510214
1373510216
1373510218
1373510220
1373510222
1373510266
1373510268
1373510270
1373510272
1373510274
1373510276
1373510278
1373510280
1373510282
1373510284
1373510286
1373510288
1373510292
1373510294
1373510296
1373510298
1373510300
1373510306
1373510308
1373661447
1373661449
1373661451
1373661453
1373661455
1373661457
1373661459
1373661461
1373661465
1373661467
1373661469
1373661471
1373661473
1373661475
1373661477
1373661479
1373661481
1373661483
1373661485
1373661487
1373661489
1373661491
1373661493
1373661495
1373661497
1373661499
1373661501
1373661503
1373661505
1373661507
1373661509
1373661513
1373661515
1373661517
1373661519
1373661523
1373661525
1373661527
1373661529
1373661531
1373661533
1373661537
1373661539
1373661541
1373661545
1373661549
1373661551
1373661553
1373661555
1373661559
1373661561
1373661563
1373661565
1373661567
1373661569
1373661573
1373661575
1373661577
1373661579
1373661581
1373661585
1373661589
1373661593
1373661595
1373661597
1373661599
1373661601
1373661603
1373661605
1373661607
1373661609
1373661611
1373661613
1373661615
1373661617
1373661619
1373661621
1373661623
1373661625
1373661627
1373661629
1373661631
1373661633
1373661635
1373661637
1373661639
1373661641
1373661643
1373661645
1373661647
1373661649
1373661651
1373661653
1373661655
1373661657
1373661659
1373661661
1373661663
1373661665
1373661667
1373661669
1373661671
1373661673
1373661675
1373661677
1373661679
1373661683
1373661685
1373661687
1373661689
1373661691
1373661693
1373661695
1373661697
1373661701
1373661703
1373661705
1373661707
1373661709
1373661711
1373661713
1373661717
1373661719
1373661721
1373661723
1373661725
1373661727
1373661729
1373661733
1373661735
1373661737
1373661739
1373661741
1373661745
1373661747
1373661751
1373661753
1373661755
1373661757
1373661759
1373661761
1373661763
1373661765
1373661767
1373661769
1373661771
1373661773
1373661775
1373661777
1373661779
1373661781
1373661783
1373661785
1373661789
1373661791
1373661793
1373661795
1373661797
1373661799
1373661801
1373661803
1373661805
1373661807
1373661809
1373661811
1373661813
1373661817
1373661819
1373661821
1373661823
1373661825
1373661827
1373661829
1373661831
1373661835
1373661837
1373661839
1373661845
1373661847
1373661849
1373661851
1373661853
1373661855
1373661857
1373661859
1373661861
1373661863
1373661865
1373661869
1373661871
1373661875
1373661879
1373661881
1373661883
1373661885
1373661887
1373661889
1373661891
1373661893
1373661895
1373661897
1373661899
1373661901
1373661903
1373661905
1373661907
1373661909
1373661913
1373661915
1373661917
1373661919
1373661921
1373661925
1373661927
1373661929
1373661931
1373661933
1373661937
1373661939
1373661941
1373661943
1373661945
1373661947
1373661949
1373661951
1373661953
1373661955
1373661957
1373661959
1373661961
1373661963
1373661965
1373661967
1373661969
1373661971
1373661973
1373661979
1373661981
1373661983
1373661985
1373661987
1373661989
1373661991
1373661993
1373661995
1373661997
1373661999
1373662001
1373662003
1373662005
1373767996
1373767998
1373811694
1373833787
1374426219
1374426322
1374426324
1374426326
1374426328
1374426332
1374426334
1374426336
1374426340
1374426342
1374426344
1374426346
1374426348
1374426350
1374426352
1374426358
1374426360
1374426362
1374426364
1374426366
1374426368
1374426370
1374426372
1374426374
1374426378
1374426380
1374426382
1374426384
1374426386
1374426388
1374426390
1374426392
1374426394
1374426396
1374426398
1374426400
1374426402
1374426404
1374426406
1374426408
1374426410
1374426414
1374426418
1374426422
1374426424
1374426426
1374426428
1374426434
1374426436
1374426438
1374426440
1374426442
1374426444
1374426446
1374426448
1374426452
1374426456
1374426458
1374426460
1374426462
1374426466
1374864
1374866
1374868
1374870
1374872
1374874
1374876
1375050
1375055
13752501
13752806
1375380576
1375380578
1375380580
1375380582
1375380584
1375380586
1375380588
1375380590
1375380592
1375380594
1375381563
1375389689
1375531092
1375531143
1375679319
1375679321
1375679323
1375679325
1375679327
1375679331
1375679333
1375679335
1375679337
1375679339
1375679341
1375684334
1375684362
1375684376
1375684390
1375684418
1375684433
1375684461
1375684475
1375684489
1375684503
1375690489
1375693283
1375695305
1375697230
1375699100
1375702239
1375704425
1375707581
1375709168
1375710839
1375712478
1375751471
1375962293
1375962297
1375962299
1375962301
1375962303
1375962305
1375962307
1375962309
1375962311
1375962313
1375962315
1375962317
1375962319
1375962321
1375962323
1375962327
1375962329
1375962337
1375962353
1375962355
1375962357
1375964244
1375964258
1376159593
1376159595
1376175828
1376175878
1376175882
1376175884
1376175886
1376175890
1376175892
1376175894
1376175896
1376175898
1376175900
1376175902
1376175904
1376175906
1376175908
1376175910
1376175912
1376175914
1376175916
1376175920
1376175922
1376175926
1376175928
1376175930
1376175932
1376175934
1376175936
1376175938
1376175940
1376175944
1376175946
1376175948
1376175950
1376175952
1376175956
1376175962
1376175964
1376175966
1376175968
1376175972
1376175974
1376175976
1376175978
1376175980
1376175982
1376175992
1376175994
1376175996
1376175998
1376176004
1376176006
1376176043
1376176045
1376256699
1376256703
1376256705
1376256707
1376256709
1376256711
1376311140
1376311142
1376311146
1376311148
1376311150
1376311152
1376311154
1376311160
1376311162
1376311166
1376311168
1376311170
1376311174
1376311176
1376311182
1376311184
1376311186
1376311188
1376311190
1376311192
1376311194
1376311198
1376311200
1376311202
1376311204
1376311206
1376311208
1376311210
1376311212
1376311214
1376311216
1376311218
1376311220
1376311222
1376311224
1376311226
1376311228
1376311230
1376311232
1376311234
1376311236
1376311238
1376311240
1376311242
1376311244
1376311248
1376311250
1376311254
1376311256
1376311258
1376311260
1376311262
1376311264
1376311268
1376311270
1376311272
1376311274
1376311276
1376311278
1376311280
1376311282
1376311284
1376311286
1376311290
1376311292
1376311296
1376311298
1376311300
1376311302
1376311304
1376311308
1376311310
1376311312
1376311314
1376311318
1376311320
1376311322
1376311324
1376311326
1376311328
1376311330
1376311332
1376311334
1376311336
1376311338
1376311340
1376311342
1376311344
1376311346
1376311348
1376311350
1376311352
1376311354
1376311360
1376311362
1376311364
1376311366
1376311372
1376311374
1376311376
1376311378
1376311384
1376311386
1376311388
1376311390
1376311392
1376311394
1376311396
1376311398
1376311400
1376311402
1376311404
1376311406
1376311408
1376311410
1376311412
1376311414
1376311416
1376496320
1376496334
1377040175
1377214116
1377214118
1377214120
1377214122
1377214126
1377214128
1377214130
1377214132
1377214134
1377214136
1377214138
1377214140
1377214142
1377214144
1377214146
1377214148
1377214150
1377214152
1377214154
1377214156
1377214158
1377214160
1377214162
1377214164
1377214166
1377214168
1377214170
1377214172
1377214176
1377214178
1377214180
1377214182
1377214186
1377214194
1377214196
1377214198
1377214200
1377214202
1377214204
1377214206
1377214210
1377214212
1377214214
1377214216
1377214218
1377214222
1377214224
1377214226
1377214230
1377214232
1377214234
1377214236
1377214238
1377214240
1377214242
1377214244
1377214246
1377214248
1377214250
1377214252
1377214254
1377214256
1377214258
1377214260
1377214262
1377214264
1377214266
1377214268
1377214270
1377214272
1377214274
1377214276
1377214278
1377214280
1377214282
1377214284
1377214286
1377214288
1377214290
1377214292
1377214294
1377214296
1377214298
1377214300
1377214302
1377214304
1377214306
1377214308
1377214310
1377214312
1377214314
1377214316
1377214318
1377214320
1377214322
1377214324
1377214326
1377214332
1377214334
1377214336
1377214338
1377214340
1377214342
1377214344
1377214346
1377214356
1377214358
1377214360
1377214362
1377214364
1377214366
1377214368
1377214370
1377214372
1377214374
1377214376
1377214380
1377214382
1377214384
1377214386
1377214388
1377214390
1377214396
1377214398
1377214400
1377214402
1377214404
1377214406
1377214408
1377214410
1377214414
1377214416
1377214420
1377214422
1377214424
1377214426
1377214428
1377214430
1377214432
1377214434
1377214436
1377214438
1377214440
1377214442
1377214444
1377214446
1377214448
1377214450
1377214452
1377214460
1377214462
1377214464
1377214466
1377214468
1377214470
1377214472
1377214474
1377214476
1377214478
1377214480
1377214482
1377214484
1377214486
1377214488
1377214496
1377214498
1377214500
1377214502
1377214504
1377214506
1377214508
1377214510
1377214512
1377214514
1377214516
1377214518
1377214520
1377214522
1377214524
1377214526
1377214528
1377214530
1377214532
1377214534
1377214536
1377214538
1377214540
1377214542
1377214544
1377214546
1377214548
1377214550
1377214552
1377214554
1377214556
1377214558
1377214560
1377214562
1377214564
1377214566
1377214568
1377214570
1377214572
1377214574
1377214576
1377214578
1377214580
1377214602
1377214604
1377214606
1377214608
1377214610
1377214612
1377214614
1377214616
1377214618
1377214620
1377214622
1377214624
1377214626
1377214628
1377214630
1377214632
1377214634
1377214636
1377214638
1377214640
1377214644
1377214646
1377214648
1377214650
1377214652
1377214654
1377214656
1377214658
1377214660
1377214662
1377214664
1377214666
1377214668
1377214670
1377214672
1377214674
1377214676
1377214678
1377214680
1377214682
1377214684
1377214686
1377214688
1377214690
1377214692
1377214694
1377214696
1377214698
1377214700
1377214702
1377214706
1377214712
1377214714
1377214716
1377214718
1377214720
1377214722
1377214724
1377214732
1377214734
1377214736
1377214738
1377214740
1377214742
1377214744
1377214746
1377214748
1377214750
1377214752
1377214754
1377214756
1377214758
1377214764
1377214766
1377214768
1377214772
1377214774
1377214776
1377214778
1377214780
1377214782
1377214786
1377214788
1377214790
1377214792
1377214794
1377214796
1377214800
1377214802
1377214804
1377214806
1377214808
1377214810
1377214816
1377214818
1377214820
1377214822
1377214824
1377214826
1377214828
1377214830
1377214832
1377214834
1377214836
1377214840
1377214842
1377214848
1377214850
1377214852
1377214854
1377214856
1377214858
1377214860
1377214862
1377214864
1377214868
1377214870
1377214872
1377214874
1377517700
1377517702
1377517704
1377517706
1377517712
1377517714
1377517726
1377517730
1377517732
1377517734
1377517736
1377517738
1377517740
1377517742
1377517744
1377517746
1377517748
1377517750
1377517752
1377517754
1377517756
1377517758
1377517760
1377517762
1377517764
1377517766
1377517768
1377517770
1377517772
1377543001
1377543003
1377545916
1377545918
1377545920
1377545922
1377545924
1377545926
1377545928
1377545931
1377545933
1377545935
1377545937
1377545939
1377545941
1377545943
1377545945
1377545949
1377545951
1377545953
1377545955
1377579450
1377579452
1377579454
1377579456
1377579458
1377579460
1377579462
1377580289
1377580291
1377580293
1377594884
1377608773
1377609181
1377609185
1377609187
1377609189
1377609193
1377609195
1377609197
1377609199
1377609201
1377609203
1377609205
1377609209
1377609211
1377609213
1377609215
1377609217
1377609219
1377609221
1377609225
1377609227
1377609229
1377609231
1377609233
1377609237
1377609239
1377609241
1377609245
1377609247
1377609249
1377609253
1377609255
1377609257
1377609259
1377609261
1377609263
1377609269
1377609271
1377609273
1377609275
1377609277
1377609279
1377609281
1377609283
1377609285
1377609287
1377609291
1377609295
1377609299
1377609301
1377609303
1377609305
1377609311
1377609313
1377609315
1377609317
1377609319
1377609323
1377609325
1377609329
1377609331
1377609333
1377609335
1377686426
1377686540
1377686542
1377686544
1377686546
1377686548
1377686550
1377686552
1377686554
1377686556
1377686558
1377686560
1377686562
1377686564
1377686566
1377686568
1377686572
1377686574
1378735373
1378735377
1378735379
1378735381
1378735383
1378735387
1378735389
1378735391
1378735393
1378735395
1378735397
1378735399
1378735401
1378735405
1378735407
1378735409
1378735413
1378735415
1378735417
1378735419
1378735421
1378735423
1378735425
1378735427
1378735429
1378735431
1378735433
1378735435
1378735437
1378735439
1378735441
1378735443
1378735445
1378735447
1378735451
1378735453
1378735455
1378735457
1378735459
1378735463
1378735465
1378735467
1378735469
1378735471
1378735473
1378735475
1378735477
1378735479
1378735481
1378735483
1378735487
1378735489
1378735491
1378810980
1378812763
1378825295
1378826786
1378829729
1378832520
1378832522
1378832524
1378834987
1378837229
1378837634
1378842986
1378848253
1378848980
1378851526
1378851528
1378857767
1378870916
1378872379
1378872384
1378880435
1378891102
1378891104
1378891637
1378911073
1378911075
1378911079
1378911081
1378911083
1378911085
1378911087
1378911089
1378911091
1378911093
1378911095
1378911097
1378911099
1378911101
1378911103
1378911105
1378921079
1378921081
1378921083
1379020071
1379039260
1379047856
1379047858
1379047860
1379047862
1379047864
1379047866
1379047868
1379047870
1379047872
1379047874
1379047876
1379047878
1379047880
1379047882
1379047886
1379047888
1379047890
1379047892
1379047894
1379047896
1379047898
1379047900
1379047902
1379047904
1379047908
1379047910
1379047912
1379047914
1379047918
1379047920
1379047922
1379047924
1379047926
1379047928
1379047930
1379047932
1379047934
1379047936
1379047938
1379047940
1379047942
1379070018
1379385040
1379385535
1379385537
1379385541
1379385543
1379385545
1379385547
1379385549
1379385551
1379385553
1379385557
1379385559
1379385561
1379385565
1379385567
1379385569
1379385571
1379385573
1379385575
1379385577
1379385581
1379403300
1379403302
1379403304
1379403306
1379403308
1379403310
1379403312
1379403314
1379403316
1379403318
1379403320
1379403322
1379403324
1379403326
1379403328
1379403330
1379403336
1379403338
1379403340
1379403342
1380942090
1380942118
1380942132
1380942146
1381122
1381324991
1381324993
1381325001
1381325003
1381325005
1381325009
1381325011
1381325013
1381325209
1381325215
1381325217
1381325219
1381325223
1381325225
1381325227
1381325229
1381325231
1381325237
1381325239
1381325241
1381350872
1381350874
1381350876
1381350882
1381350888
1381350894
1381350896
1381350898
1381350900
1381350902
1381350904
1381350906
1381350908
1381350910
1381350912
1381350914
1381350918
1381350920
1381350922
1381350924
1381350926
1381350928
1381350932
1381350936
1381350938
1381350940
1381350942
1381350944
1381350946
1381350948
1381350950
1381350952
1381350954
1381350960
1381350962
1381350964
1381350966
1381350968
1381350970
1381350972
1381350974
1381350976
1381350978
1381350980
1381350982
1381350990
1381350992
1381350994
1381350998
1381351000
1381351002
1381351004
1381351006
1381351010
1381351012
1381351014
1381351016
1381383998
1381385056
1381385078
1381385098
1381385129
1381385179
1381385207
1381385230
1381385246
1381385282
1381385809
1381386037
1381386059
1381386082
1381386108
1381386126
1381386255
1381388595
1381389110
1381390578
1381390692
1381390783
1381390810
1381391153
1381392825
1381393660
1381393794
1381394089
1381394236
1381394363
1381394712
1381394820
1381523881
1381630516
1381630518
1381630520
1381630522
1381630524
1381630526
1381630528
1381630530
1381630534
1381630536
1381630538
1381630540
1381930942
1382870178
1382873612
1382873615
1382873652
1382873770
1382873808
1382873812
1382873816
1383057287
1383057289
1383057291
1383057293
1383057297
1383057299
1383057301
1383057303
1383057305
1383057307
1383057309
1383057311
1383057313
1383057315
1383057317
1383057319
1383057321
1383057323
1383057327
1383057329
1383057331
1383057333
1383057335
1383057337
1383057339
1383057341
1383057343
1383057345
1383057347
1383057349
1383057351
1383057353
1383057359
1383057361
1383057365
1383057369
1383057373
1383057375
1383057377
1383057381
1383057383
1383057385
1383057387
1383057389
1383057393
1383057395
1383057397
1383057399
1383206991
1383207007
1383207010
1383207013
1383207016
1383207019
1383207023
1383207026
1383207029
1383207032
1383207035
1383207038
1383207041
1383207044
1383207047
1383207053
1383207056
1383207062
1383207068
1383207071
1383207074
1383207077
1383207080
1383207083
1383207089
1383207092
1383207095
1383207098
1383207101
1383207104
1383207107
1383207110
1383207113
1383207116
1383207119
1383207122
1383207125
1383207128
1383207131
1383207134
1383207140
1383207146
1383207149
1383207156
1383207162
1383207165
1383207168
1383207171
1383207174
1383207177
1383207180
1383207183
1383207186
1383207189
1383207192
1383207195
1383207198
1383207201
1383207204
1383207207
1383207210
1383207219
1383207222
1383207225
1383207228
1383207231
1383207234
1383207236
1383207239
1383207242
1383207245
1383207248
1383207251
1383207257
1383207260
1383207263
1383207266
1383207269
1383207272
1383207275
1383207278
1383207281
1383207284
1383207287
1383207290
1383207293
1383207296
1383207299
1383207305
1383207311
1383207317
1383207320
1383207329
1383207335
1383207338
1383207341
1383207344
1383207347
1383207350
1383207356
1383207359
1383207362
1383207371
1383207374
1383207377
1383207380
1383207387
1383207390
1383207393
1383207396
1383207402
1383207411
1383207417
1383207420
1383207423
1383207426
1383207432
1383207438
1383207441
1383207444
1383207450
1383207462
1383207465
1383207468
1383207471
1383207474
1383207477
1383207480
1383207483
1383207486
1383207489
1383207492
1383207498
1383207501
1383207504
1383207507
1383207510
1383207516
1383207522
1383207525
1383207528
1383207531
1383207534
1383207537
1383207540
1383207543
1383207546
1383207549
1383207552
1383207555
1383207558
1383207561
1383207564
1383207567
1383207570
1383207573
1383207576
1383207579
1383207582
1383207585
1383207591
1383207594
1383207600
1383207603
1383207606
1383207609
1383207612
1383207615
1383207618
1383207621
1383207624
1383207627
1383207630
1383207633
1383207636
1383207642
1383207645
1383207648
1383207651
1383207654
1383207657
1383207661
1383207664
1383207667
1383207670
1383207673
1383207676
1383207679
1383207682
1383207685
1383207688
1383207691
1383207694
1383207697
1383207700
1383207703
1383207706
1383207709
1383207712
1383207715
1383207718
1383207721
1383207724
1383207727
1383207730
1383207733
1383207736
1383207739
1383207742
1383207745
1383207748
1383207751
1383207754
1383207757
1383207763
1383207766
1383207769
1383207772
1383207778
1383207781
1383207784
1383207787
1383207793
1383207796
1383207799
1383207802
1383207805
1383207808
1383207811
1383207814
1383207817
1383207823
1383207826
1383207829
1383207832
1383207838
1383207841
1383207847
1383207850
1383207853
1383207856
1383207862
1383207865
1383207868
1383207871
1383207874
1383207877
1383207880
1383207886
1383207889
1383207892
1383207895
1383207898
1383207904
1383207907
1383207910
1383207913
1383207916
1383207919
1383207922
1383207925
1383207928
1383207931
1383207934
1383207937
1383207940
1383207943
1383207946
1383207949
1383207952
1383207955
1383207958
1383207961
1383207967
1383207970
1383207973
1383207976
1383207979
1383207982
1383207985
1383207991
1383207994
1383207997
1383208000
1383208003
1383208006
1383208009
1383208012
1383208015
1383208018
1383208021
1383208024
1383208027
1383208030
1383208033
1383208036
1383208039
1383208042
1383208045
1383208051
1383208054
1383208057
1383208060
1383208063
1383208066
1383208069
1383208072
1383208075
1383526556
1383526570
1383526584
1383526612
1383526640
1383526668
1383526682
1383526710
1383526724
1383526738
1383526766
1383526780
1383526836
1383526850
1383526864
1383526878
1383526892
1383526920
1383526934
1383526948
1383526962
1383526976
1383526990
1383527004
1383527018
1383527032
1383527046
1383527074
1383527102
1383527116
1383527144
1383527158
1383527172
1383527186
1383527200
1383527214
1383527228
1383527242
1383527270
1383527284
1383527298
1383527312
1383527326
1383527340
1383527354
1383527368
1383527382
1383527396
1383527410
1383527424
1383527438
1383527452
1383527466
1383527480
1383527494
1383527508
1383527522
1383527536
1383527550
1383527741
1383673939
1383673941
1383673943
1383673945
1383673947
1383673949
1383673951
1383673953
1383673955
1383673957
1383673959
1383673961
1383673963
1383673967
1383673975
1383673977
1383673979
1383673981
1383673983
1383673985
1383673987
1383673989
1383673991
1383673993
1383673995
1383673997
1383673999
1383674001
1383674003
1383674005
1383674007
1383674009
1383674011
1383674013
1383674015
1383674019
1383674021
1383674023
1383674025
1383674031
1383674035
1383674037
1383674039
1383674041
1383674043
1383674045
1383674047
1383674049
1383674051
1383674053
1383674055
1383674057
1383674059
1383674061
1383674063
1383674065
1383674067
1383674071
1383674073
1383674075
1383674077
1383674079
1383674081
1383674083
1383674085
1383674087
1383674089
1383743895
1383743897
1383743899
1383743901
1383743903
1383743905
1383743907
1383743909
1383743911
1383743913
1383743915
1383743917
1383743919
1383743921
1383743925
1383743927
1383743931
1383743933
1383743935
1383743937
1383743939
1383743941
1383743943
1383743945
1383743947
1383743949
1383743955
1383744078
1383744080
1383744089
1383744094
1383744097
1383744100
1383744122
1383744127
1383744133
1383744137
1383744143
1383744145
1383744147
1383744153
1383744156
1383744159
1383744165
1383744167
1383744169
1383744171
1383744176
1383744185
1383744188
1383744190
1383744192
1383744196
1383744200
1383744207
1383744210
1383744214
1383744216
1383744229
1383744234
1383744239
1383744241
1383744243
1383744247
1383744254
1383744261
1383744268
1383744276
1383744281
1383744284
1383744292
1383744296
1383744298
1383744302
1383744309
1383744317
1383744327
1383744334
1383744338
1383744345
1383744350
1383744352
1383744356
1383744361
1383744363
1383744428
1383744538
1383744540
1383744544
1383744546
1383744548
1383744550
1383744558
1383744560
1383744562
1383744693
1383744697
1383744699
1383744701
1383744705
1383744716
1383744718
1383744721
1383744733
1383744735
1383744737
1383744739
1383744741
1383744743
1383751982
1383753411
1383755965
1383759775
1383759777
1383761908
1383761910
1383764033
1383764035
1383766247
1383766249
1383766255
1383766257
1383766259
1383766343
1383766345
1383766347
1383766353
1383766355
1383766357
1383766359
1383766361
1383766363
1383766365
1383766367
1383766369
1383766371
1383766373
1383766375
1383766377
1383766379
1383766381
1383766383
1383766385
1383766387
1383766500
1383766502
1383766504
1383766506
1383766508
1383766510
1383766512
1383766514
1383766516
1383766520
1383766522
1383766526
1383766528
1383766530
1383766532
1383766580
1383766582
1383766584
1383766586
1383766588
1383766590
1383766592
1383766594
1383766596
1383766598
1383766600
1383766602
1383766604
1383766606
1383766608
1383766612
1383766614
1383766618
1383766622
1383766624
1383766626
1383766630
1383780494
1383780496
1383780498
1383780500
1383780502
1383780504
1383780506
1383780508
1383780510
1383780512
1383780514
1383780516
1383780518
1383780520
1383780522
1383780524
1383780526
1383780528
1383780532
1383780534
1383780536
1383780538
1383780540
1383780542
1383780544
1383780546
1383780548
1383780550
1383780552
1383780554
1383780556
1383780558
1383780560
1383780562
1383780564
1383780566
1383780568
1383780570
1383780572
1383780574
1383780576
1383780578
1383780580
1383780582
1383780584
1383780586
1383780588
1383780590
1383780592
1383780594
1383780596
1383780598
1383780600
1383780602
1383780604
1383780606
1383780610
1383780612
1383780614
1383780616
1383780618
1383780620
1383780622
1383780624
1383780626
1383780628
13838
1384011342
1384011392
1384011406
1384011420
1384011434
1384035321
1384035322
1384035323
1384035325
1384035328
1384035330
1384035332
1384035334
1384047174
1384047188
1384047202
1384047230
1384047244
1384047272
1384048268
1384048270
1384048272
1384048275
1384048279
1384048281
1384048283
1384048285
1384048287
1384048289
1384048291
1384048293
1384070507
1384070509
1384070510
1384070511
1384070512
1384070513
1384070515
1384070516
1384070517
1384070518
1384070519
1384070520
1384070521
1384070522
1384070523
1384070524
1384070525
1384070526
1384070527
1384070528
1384070529
1384070530
1384070531
1384070532
1384070534
1384070535
1384070536
1384070537
1384070538
1384070539
1384070541
1384070545
1384070549
1384070551
1384070555
1384070557
1384070563
1384070565
1384070569
1384070571
1384219047
1384219049
1384219051
1384219053
1384219057
1384219059
1384219061
1384219063
1384219065
1384219067
1384219069
1384219071
1384219073
1384219075
1384219077
1384219081
1384219083
1384219085
1384219087
1384219089
1384219091
1384219093
1384219099
1384219101
1384219103
1384219105
1384219107
1384219109
1384219111
1384219113
1384219115
1384219117
1384219119
1384219121
1384219123
1384219125
1384219127
1384219129
1384219131
1384219133
1384219135
1384219137
1384219139
1384219141
1384219143
1384219145
1384219149
1384219153
1384219155
1384219157
1384219159
1384219161
1384219163
1384219167
1384219169
1384219173
1384219175
1384219177
1384219179
1384219183
1384219187
1384219189
1384219191
1384219193
1384219195
1384219197
1384219199
1384219201
1384219203
1384219205
1384219207
1384219209
1384219211
1384219213
1384219215
1384219217
1384219219
1384219221
1384219223
1384219225
1384219227
1384219229
1384219231
1384219233
1384219235
1384219237
1384219239
1384219241
1384219243
1384219245
1384219247
1384219249
1384219255
1384219257
1384219259
1384219261
1384219263
1384219265
1384219267
1384219269
1384219271
1384219273
1384219275
1384219277
1384219279
1384219281
1384219283
1384219287
1384219289
1384219293
1384219295
1384219297
1384219299
1384219301
1384219303
1384219307
1384219309
1384219311
1384219313
1384219317
1384219321
1384219323
1384219325
1384219327
1384219331
1384219333
1384219335
1384219337
1384219339
1384219341
1384219343
1384219345
1384219347
1384219349
1384219351
1384219353
1384219355
1384219357
1384219359
1384219361
1384219363
1384219365
1384219367
1384219369
1384219371
1384219373
1384219375
1384219377
1384219379
1384219381
1384219383
1384219385
1384219387
1384219389
1384219391
1384219393
1384219395
1384219397
1384219399
1384219401
1384219403
1384219405
1384219407
1384219409
1384219411
1384219413
1384219419
1384219423
1384219425
1384219427
1384219429
1384219432
1384219434
1384219436
1384219438
1384219440
1384219442
1384219444
1384219446
1384219448
1384219450
1384219452
1384219454
1384591443
1384591449
1384615581
1384615584
1384615587
1384615590
1384615593
1384615596
1384615599
1384615602
1384615605
1384615608
1384615611
1384615614
1384872639
1384872651
1384872665
1384872707
1384872721
1384872735
1384872749
1384872763
1384872777
1384872819
1384872833
1384872861
1384872875
1384872889
1384872903
1384872917
1384872931
1384872945
1384872959
1384872973
1384872987
1384873001
1384873015
1384873029
1384873043
1384873057
1384873085
1384873099
1384873127
1384873141
1384873155
1384873169
1384873183
1384873211
1384873225
1384873239
1384873253
1384873267
1384873281
1384873295
1384873309
1384873337
1384873351
1384873365
1384873379
1384873393
1384873407
1384873421
1384873449
1384873463
1384873477
1384873491
1384873505
1384873519
1384873547
1384873561
1384873575
1384873589
1384873603
1384873617
1384873645
1384873659
1384873673
1384873687
1384873701
1384873715
1384873729
1384873757
1384873771
1384873785
1384873799
1384873813
1384873841
1384873855
1384873869
1384873883
1384873897
1384873911
1384873925
1384873939
1384873967
1384873981
1384873995
1384874009
1384874023
1384874037
1384874051
1384874065
1384874079
1384874093
1384874121
1384874135
1384874149
1384874163
1384874177
1384874191
1384874205
1384874219
1384874233
1384874261
1384874275
1384874289
1384874303
1384874317
1384874331
1384874345
1384874359
1384874373
1384874387
1384874401
1384874415
1384891481
1384891483
1384891485
1384891487
1384891489
1384891491
1384891493
1384891495
1384891499
1384891501
1384891503
1384891505
1384896390
1384896392
1384896394
1384896396
1384896398
1384896400
1384896402
1384896404
1384896406
1384896408
1384896410
1384896412
1384896414
1384896416
1384896418
1384896420
1384896422
1384896424
1384896426
1384896428
1384896430
1384896432
1384896434
1384896436
1384896438
1384896440
1384896442
1384896444
1384896446
1384896448
1384896450
1384896452
1384896454
1384896456
1384896458
1384896460
1384896462
1384896464
1384896466
1384896468
1384896470
1384896472
1384944019
1384944021
1384944023
1384944025
1384944027
1384944029
1384944031
1384993893
1385141300
1385141314
1385141328
1385141356
1385141370
1385141600
1385141614
1385141616
1385141618
1385141622
1385141628
1385141630
1385141632
1385141634
1385141636
1385141640
1385141642
1385141644
1385141646
1385141648
1385141650
1385141652
1385141654
1385141656
1385141658
1385141660
1385141662
1385141664
1385141666
1385141670
1385141672
1385141674
1385141680
1385141682
1385141684
1385141686
1385141688
1385141690
1385141694
1385141696
1385141698
1385141700
1385141702
1385141704
1385141708
1385141710
1385141712
1385141716
1385141724
1385141726
1385141730
1385141732
1385141734
1385141736
1385141740
1385141744
1385141746
1385141748
1385141750
1385141752
1385141756
1385141758
1385141764
1385141766
1385141770
1385141774
1385141776
1385141778
1385141780
1385141782
1385141784
1385141788
1385141790
1385141792
1385141794
1385141796
1385141798
1385141802
1385141804
1385141806
1385141808
1385141810
1385141814
1385141816
1385141818
1385141820
1385141824
1385141826
1385141828
1385141830
1385141834
1385141836
1385141840
1385141842
1385141844
1385141846
1385141850
1385141852
1385141854
1385141856
1385141858
1385141917
1385141919
1385141925
1385141927
1385141929
1385141933
1385141935
1385141939
1385141941
1385141943
1385141945
1385141947
1385141951
1385141955
1385141957
1385141959
1385141961
1385141963
1385141965
1385141969
1385141971
1385141975
1385141977
1385141979
1385141981
1385141983
1385141985
1385141987
1385141989
1385141991
1385141993
1385141995
1385141997
1385141999
1385142001
1385142003
1385142005
1385142007
1385142009
1385142025
1385142027
1385142074
1385142076
1385142078
1385142080
1385142082
1385142084
1385142088
1385142090
1385142094
1385142096
1385142098
1385142100
1385142102
1385142104
1385142106
1385142108
1385660993
1385739879
1385739881
1385739883
1385739885
1385739887
1385745428
1385745430
1385745432
1385745442
1385745444
1385745446
1385745448
1385745450
1385745452
1385745454
1385745456
1385745458
1385745460
1385745462
1385745464
1385745466
1385745468
1385745470
1385745472
1385745474
1385745486
1385745488
1385745496
1385745498
1385745508
1385745512
1385745514
1385813356
1386555677
1386555679
1386555683
1386555691
1386555693
1386555695
1386555699
1386555701
1386555703
1386555705
1386555707
1386555709
1386555711
1386555713
1386555715
1386555717
1386555719
1386555721
1386555723
1386666292
1386678179
1386678181
1386678183
1386678185
1386678189
1386678191
1386678193
1386678195
1386678199
1386678201
1386678203
1386678205
1386678207
1386678209
1386678211
1386678213
1386678215
1386678217
1386678219
1386678221
1386678223
1386678568
1386678572
1386678574
1386678576
1386678578
1386678580
1386678582
1386678584
1386678586
1386678590
1386678592
1386678594
1386678596
1386678598
1386678600
1386678602
1386678606
1386678608
1386678610
1386678612
1386678614
1386678616
1386678618
1386678620
1386678622
1386678624
1386678626
1386678628
1386678634
1386678636
1386678638
1386678640
1386678642
1386678644
1386678933
1386678935
1386678937
1386678939
1386678941
1386678943
1386678945
1386678947
1386678949
1386678951
1386678953
1386678969
1386678971
1386678973
1386783801
1386783803
1386783807
1386783811
1386783813
1386783815
1386783817
1386783819
1386783821
1386783823
1386783825
1386783827
1386783829
1386783831
1386783833
1386783835
1386783837
1386783839
1386783843
1386783845
1386783849
1386783851
1386783853
1386783855
1386783861
1386783864
1386783928
1386783930
1386808162
1386808164
1386808166
1386809266
1386809338
1386810353
1386810367
1386810381
1386810395
1386810409
1386810423
1386810437
1386810451
1386810791
1386810888
1386812476
1386812478
1386812480
1386812482
1386812484
1386812486
1386812488
1386812490
1386812492
1386812494
1386812496
1386812498
1386812500
1386812502
1386812504
1386812506
1386812508
1386812510
1386812512
1386812514
1386812516
1386812518
1386812520
1386812524
1386812526
1386812528
1386812530
1386812534
1386812536
1386812538
1386812540
1386812542
1386812544
1386812546
1386812548
1386812550
1386812552
1386812554
1386812556
1386812558
1386812564
1386812566
1386812568
1386812570
1386812572
1386812574
1386812576
1386812578
1386812580
1386812582
1386812584
1386812586
1386812588
1386812590
1386812592
1386812594
1386812596
1386812598
1386812600
1386812604
1386812608
1386812610
1386812612
1386812614
1386812618
1386812620
1386812622
1386812624
1386812626
1386812628
1386812630
1386812634
1386812636
1386812638
1386812640
1386812642
1386812644
1386812646
1386812648
1386812650
1386812652
1386812654
1386812658
1386812660
1386812662
1386812664
1386812666
1386812670
1386860232
1386872412
1386872414
1386872416
1386872418
1386872420
1386872422
1386872424
1386872428
1386872430
1386872432
1386872434
1386872436
1386872438
1386872440
1386872442
1386872444
1386872446
1386872448
1386872452
1386872456
1386872458
1386872460
1386872462
1386872464
1386872466
1386872470
1386872472
1386872474
1386872478
1386872480
1386872482
1386872484
1386872490
1386872492
1386872494
1386872498
1386872500
1386872502
1386872504
1386872510
1386872512
1386872514
1386872516
1386872518
1386872520
1386872522
1386872524
1386872526
1386872528
1386872530
1386872532
1386872536
1386872538
1386872540
1386872542
1386872546
1386872548
1386872552
1386872558
1386872560
1386872562
1386872568
1386872570
1386872572
1386872574
1386872576
1386875098
1386875100
1386875104
1386875106
1386875108
1386875110
1386875112
1386875114
1386875116
1386875118
1386875120
1386875122
1386875124
1386875130
1386875134
1386875136
1386875138
1386875142
1386875144
1386875146
1386875148
1386875150
1386875152
1386875154
1386875156
1386875158
1386875160
1386875162
1386875164
1386875166
1386875168
1387180634
1387180636
1387180638
1387180642
1387180644
1387180646
1387180652
1387180654
1387180656
1387180658
1387180660
1387180662
1387180664
1387180666
1387180668
1387180672
1387180674
1387180676
1387180678
1387180680
1387180682
1387180684
1387180686
1387180688
1387180690
1387180692
1387180694
1387180696
1387180698
1387180700
1387180704
1387180708
1387180710
1387180712
1387180714
1387180716
1387180718
1387180720
1387180724
1387180812
1387180814
1387180816
1387180818
1387180820
1387180822
1387180826
1387180828
1387180830
1387180832
1387180834
1387180836
1387180838
1387180842
1387180848
1387180850
1387180852
1387180854
1387180858
1387180860
1387180862
1387180864
1387180866
1387180868
1387180870
1387180872
1387180876
1387180878
1387180880
1387180882
1387180884
1387180890
1387180892
1387180894
1387180896
1387521568
1387526105
1387526106
1387526107
1387526108
1387539733
1387544074
1387544963
1387544964
1387546201
1387552828
1387554838
1387555218
1387556951
1387558968
1387563488
1387563681
1387564310
1387564311
1387564314
1387575714
1387575716
1387575718
1387575720
1387575722
1387575724
1387844960
1387844962
1387844964
1387844966
1387844968
1387844970
1387844972
1387992231
1387992235
1387992237
1387992239
1387992241
1387992243
1387992245
1387992247
1387992249
1387992251
1387992253
1387992255
1387992257
1387992259
1387992261
1387992263
1387992265
1387992267
1387992269
1387992271
1387992273
1387992275
1387992279
1387992281
1387992283
1387992285
1387992287
1387992289
1387992291
1387992293
1387992295
1387992297
1387992299
1387992301
1387992303
1387992305
1387992307
1387992309
1387992311
1387992313
1387992317
1387992319
1387992321
1387992327
1387992329
1387992331
1387992335
1387992337
1387992339
1387992341
1387992343
1387992345
1387992347
1387992351
1387992357
1387992361
1387992363
1387992365
1387992369
1387992371
1387992373
1388003517
1388003519
1388003521
1388003525
1388003527
1388003529
1388003531
1388004353
1388004356
1388004358
1388004361
1388004363
1388004366
1388004369
1388004371
1388004374
1388004376
1388004379
1388004381
1388004384
1388004387
1388004390
1388004393
1388004396
1388004399
1388004402
1388004405
1388004407
1388004410
1388004412
1388004415
1388004420
1388004422
1388004740
1388004742
1388004751
1388004753
1388035659
1388164486
1388164500
1388590953
1388590955
1388590957
1388590959
1388590961
1388590963
1388590965
1388590967
1388590969
1388590971
1388590973
1388590975
1388590977
1388590979
1388590981
1388590983
1388590985
1388590987
1388590989
1388590991
1388590993
1388590995
1388590997
1388590999
1388591001
1388591003
1388591005
1388591007
1388591009
1388619527
1388619529
1388619531
1388619533
1388619535
1388619537
1388619539
1388619541
1388619543
1388619545
1388619547
1388619551
1388619553
1388619555
1388619557
1388619559
1388619561
1388619563
1388619565
1388619567
1388619569
1388619571
1388619575
1388619577
1388619579
1388619581
1388619583
1388619585
1388619587
1388619589
1388619591
1388619593
1388619597
1388619599
1388619601
1388619603
1388619605
1388619609
1388619611
1388619615
1388619617
1388619619
1388619621
1388619623
1388619625
1388619627
1388619629
1388619631
1388619633
1388619635
1388619637
1388619641
1388619643
1388619645
1388619647
1388619649
1388619651
1388619653
1388619657
1388619659
1388619661
1388619663
1388619665
1388619667
1388619669
1388619671
1388619673
1388619675
1388619677
1388619679
1388619681
1388619683
1388619685
1388619687
1388619689
1388619691
1388619693
1388619695
1388619697
1388619699
1388619703
1388619705
1388619707
1388619711
1388619715
1388619719
1388619725
1388619727
1388619729
1388619731
1388619735
1388619737
1388619739
1388619741
1388619743
1388619745
1388619747
1388619749
1388619751
1388619753
1388619757
1388619759
1388619761
1388619763
1388619783
1388619785
1388619787
1388619789
1388619791
1388619793
1388619801
1388748872
1388748874
1388748876
1388748878
1388748880
1388748882
1388748884
1388748886
1388748888
1388748890
1388748892
1388748894
1388748896
1388748898
1388748900
1388748902
1388748904
1388748906
1388748908
1388748910
1388748912
1388748914
1388748916
1388748918
1388748922
1388748926
1388748930
1388748932
1388748934
1388748936
1388748938
1388748940
1388748942
1388748944
1388748946
1388748948
1388748950
1388748952
1388748954
1388748956
1388748958
1388748960
1388748962
1388748964
1388748966
1388748968
1388748970
1388748972
1388748974
1388748976
1388748978
1388748980
1388748982
1388748984
1388748986
1388748988
1388748990
1388748992
1388748994
1388748996
1388748998
1388749000
1388749002
1388749004
1388749006
1388749008
1388777935
1388780811
1388780825
1388780853
138892597
138892884
1389385156
1389388572
1389388574
1389388576
1389388578
1389388580
1389388582
1389388584
1389388586
1389388590
1389388592
1389388594
1389388596
1389388598
1389388600
1389388602
1389388604
1389388606
1389388608
1389388610
1389388612
1389388614
1389388616
1389388618
1389388620
1389388622
1389388624
1389388626
1389388628
1389388630
1389388632
1389388634
1389388636
1389388640
1389388644
1389388646
1389388648
1389388650
1389388654
1389388656
1389388658
1389388660
1389388662
1389388664
1389388668
1389388670
1389388674
1389388676
1389388678
1389388682
1389388684
1389388686
1389388688
1389388690
1389388692
1389388694
1389388698
1389388700
1389388704
1389388706
1389388708
1389388710
1389388712
1389388714
1389388716
1389388718
1389388720
1389388722
1389388724
1389388728
1389388734
1389388736
1389388738
1389388740
1389388742
1389388744
1389388746
1389388748
1389388750
1389388752
1389388754
1389388758
1389388760
1389388762
1389388764
1389388766
1389388768
1389388770
1389388772
1389388774
1389388776
1389388778
1389388782
1389388784
1389388786
1389388792
1389388794
1389388796
1389388798
1389388800
1389388802
1389388808
1389388812
1389388814
1389388816
1389388818
1389388820
1389388822
1389388824
1389388828
1389388832
1389388834
1389388836
1389388838
1389388840
1389388842
1389388844
1389388846
1389388848
1389388852
1389388854
1389388856
1389388858
1389388860
1389388862
1389388864
1389388866
1389388868
1389388870
1389388872
1389388876
1389388878
1389388880
1389388882
1389388884
1389388886
1389388888
1389388890
1389388894
1389388896
1389449224
1389449226
1389449228
1389449230
1389449232
1389449234
1389449236
1389449240
1389449244
1389449246
1389449248
1389449252
1389449254
1389449256
1389449258
1389449260
1389449264
1389449266
1389449268
1389449270
1389449272
1389449274
1389449276
1389449278
1389449280
1389449282
1389449284
1389449286
1389449288
1389449290
1389449292
1389449296
1389449298
1389449300
1389449302
1389449306
1389449308
1389449310
1389449314
1389449316
1389449318
1389449320
1389449322
1389449324
1389449328
1389449330
1389449332
1389449334
1389449338
1389449340
1389449342
1389449344
1389449346
1389449348
1389449350
1389449352
1389449354
1389449356
1389449358
1389449360
1389449362
1389449366
1389449368
1389449370
1389449374
1389449376
1389449380
1389449382
1389449384
1389449388
1389449390
1389449392
1389449394
1389449396
1389449398
1389449400
1389449402
1389449404
1389449406
1389449408
1389449410
1389449416
1389449418
1389449420
1389449422
1389449424
1389449428
1389449430
1389449436
1389449478
1389449480
1389449482
1389449484
1389449486
1389449490
1389449492
1389449494
1389449496
1389449506
1389449508
1389449510
1389449512
1389449514
1389449518
1389449520
1389449522
1389449524
1389449526
1389449528
1389449530
1389449532
1389449534
1389449536
1389449538
1389449540
1389449542
1389449544
1389449546
1389449548
1389449550
1389449552
1389449554
1389449556
1389449558
1389449560
1389449562
1389449564
1389449566
1389449568
1389449570
1389449572
1389449574
1389449578
1389449580
1389449582
1389449584
1389449588
1389449590
1389449594
1389449596
1389449598
1389449602
1389449606
1389449608
1389449610
1389449612
1389449616
1389449620
1389449622
1389449624
1389449626
1389449628
1389449630
1389449632
1389449634
1389449636
1389449638
1389449640
1389449642
1389449644
1389449646
1389449648
1389449650
1389449652
1389449654
1389449656
1389449658
1389449660
1389449662
1389449664
1389449666
1389449668
1389449670
1389449672
1389449674
1389449676
1389449678
1389449680
1389449682
1389449684
1389449686
1389449688
1389449690
1389449692
1389449694
1389449696
1389449698
1389449700
1389449702
1389449706
1389449708
1389449710
1389449712
1389449718
1389449720
1389449726
1389449730
1389449732
1389449734
1389449736
1389449738
1389449744
1389449746
1389449748
1389449750
1389449752
1389449754
1389449756
1389449758
1389449760
1389449762
1389449764
1389449768
1389449770
1389449772
1389449774
1389449776
1389449778
1389449780
1389449782
1389449786
1389449790
1389449792
1389449794
1389449796
1389449798
1389449800
1389449802
1389449804
1389449806
1389449808
1389449810
1389449812
1389449814
1389449816
1389449818
1389449820
1389449822
1389449824
1389449826
1389449828
1389449836
1389449840
1389449842
1389449844
1389449848
1389449850
1389449852
1389449854
1389449858
1389449860
1389449862
1389449864
1389449866
1389449868
1389449870
1389449872
1389449874
1389449876
1389449878
1389449880
1389449882
1389449884
1389449886
1389449888
1389449890
1389449892
1389449894
1389449896
1389449898
1389449900
1389449902
1389449904
1389449906
1389449908
1389449910
1389449914
1389449916
1389449918
1389449920
1389449922
1389449924
1389449926
1389449928
1389449930
1389449932
1389449934
1389449936
1389449938
1389449940
1389449942
1389449944
1389449946
1389449948
1389449952
1389449954
1389449956
1389449958
1389449962
1389449964
1389449966
1389449968
1389449970
1389449972
1389449974
1389449976
1389449980
1389449982
1389449984
1389449986
1389449988
1389449990
1389449992
1389449994
1389449996
1389450000
1389450002
1389450004
1389450008
1389450010
1389450012
1389450014
1389450016
1389450018
1389450020
1389450022
1389450024
1389450028
1389450030
1389450032
1389450034
1389450036
1389450038
1389450040
1389450042
1389450044
1389450046
1389450048
1389450050
1389450052
1389450054
1389450056
1389450058
1389450060
1389450062
1389450064
1389450066
1389450068
1389450070
1389450681
1389450683
1389450685
1389450687
1389450689
1389450691
1389450693
1389450695
1389450697
1389450699
1389450701
1389450705
1389450707
1389450709
1389450711
1389450713
1389450715
1389450717
1389450719
1389450721
1389450723
1389450725
1389450727
1389450731
1389450733
1389450735
1389450737
1389450739
1389450741
1389450743
1389450745
1389450749
1389450751
1389450753
1389450757
1389450759
1389462701
1389465417
1389468339
1389516904
1389516918
1389516932
1389533052
1389533054
1389533056
1389533058
1389533062
1389533064
1389533068
1389533072
1389533074
1389533076
1389533078
1389533080
1389533082
1389533084
1389877245
1389882458
1389885199
1389891423
1389898058
1389899979
1389906062
1389906373
1389906374
1389906585
1389909675
1389910380
1389921575
1389922231
1389929936
1389930574
1389930860
1389931096
1389934492
1389937286
139000470
139000495
139000512
139000534
139000552
139000570
139000602
139000623
139000641
139000661
139000683
139000699
139000717
139000780
139000796
1390024106
1390025555
1390025557
1390025563
1390025565
1390025567
1390025571
1390025573
1390025919
1390025935
1390025937
1390025988
1390026616
1390038093
1390038095
1390038097
1390038101
1390038103
1390040020
1390040022
1390040024
1390040026
1390040028
1390040030
1390040034
1390040036
1390040038
1390040040
1390040042
1390040044
1390040048
1390040052
1390040061
1390040063
1390040065
1390040067
1390040069
1390040071
1390040073
1390040075
1390040077
1390040079
1390040081
1390040083
1390040085
1390040087
1390040089
1390040091
1390040093
1390040097
1390040099
1390040101
1390040103
1390040105
1390040107
1390040109
1390040113
1390040117
1390040119
1390040121
1390040123
1390040125
1390040127
1390040129
1390040131
1390040133
1390040135
1390040137
1390040141
1390040143
1390057481
1390057483
1390057493
1390057495
1390057497
1390057499
1390057501
1390057503
1390057505
1390057509
1390057511
1390057513
1390057519
1390057521
1390057523
1390057525
1390057527
1390057529
1390057531
1390057533
1390064871
1390216708
1390216722
1390216750
1390216752
1390216754
1390216756
1390216758
1390216760
1390216762
1390216764
1390216766
1390216768
1390216770
1390216772
1390219197
1390219199
1390219202
1390220218
1390220220
1390220222
1390220226
1390220228
1390220230
1390220232
1390220234
1390220236
1390220238
1390220240
1390220242
1390220244
1390220246
1390220248
1390220250
1390220252
1390220254
1390220256
1390220258
1390220260
1390220264
1390220266
1390220270
1390220272
1390220274
1390220276
1390220278
1390220280
1390220282
1390220284
1390435897
1390435899
1390435909
1390435911
1390435913
1390435917
1390626187
1390626189
1390626191
1390626195
1390626197
1390626199
1390630233
1390630239
1390630245
1390630257
1390630265
1390630271
1390630283
1390630285
1390630295
1390630305
1390630309
1390630313
1390630319
1390630323
1390630331
1390630343
1390630349
1390630359
1390630361
1390630363
1390630383
1390630389
1390630391
1390630425
1390630429
1390630431
1390630459
1390630473
1390630475
1390630499
1390630503
1390630513
1390630529
1390630533
1390630537
1390630543
1390630555
1390630563
1390630573
1390630575
1390630589
1390630597
1390630603
1390630607
1390630619
1390630629
1390633914
1390633918
1390633920
1390633922
1390633924
1390633926
1390633928
1390633932
1390633934
1390633936
1390633938
1390633942
1390633944
1390633946
1390633948
1390633950
1390633956
1390633958
1390633964
1390633966
1390633968
1390633970
1390633972
1390633976
1390633978
1390633980
1390633982
1390633984
1390633986
1390633988
1390633992
1390633994
1390633996
1390633998
1390634000
1390634002
1390634004
1390634006
1390634008
1390634010
1390634012
1390634014
1390634018
1390634020
1390634022
1390634024
1390634026
1390634028
1390634030
1390634032
1390634036
1390634038
1390634040
1390634042
1390634044
1390634046
1390634050
1390634052
1390634056
1390634058
1390634060
1390634062
1390634064
1390634068
1390634072
1390634074
1390634078
1390634080
1390634082
1390634084
1390634088
1390634090
1390634092
1390634094
1390634096
1390634100
1390634104
1390634106
1390634108
1390634110
1390634112
1390634114
1390634116
1390634118
1390634120
1390634126
1390634128
1390634130
1390634132
1390634134
1390634136
1390634138
1390634142
1390634144
1390634146
1390634148
1390634150
1390634152
1390634154
1390634156
1390634158
1390634162
1390634168
1390634170
1390634172
1390634174
1390634176
1390634178
1390634180
1390634182
1390634184
1390634186
1390634188
1390634190
1390634192
1390634194
1390634196
1390634198
1390634200
1390634202
1390634204
1390634206
1390634210
1390634214
1390634216
1390634220
1390634224
1390634226
1390634228
1390634230
1390634232
1390634234
1390634236
1390634240
1390634242
1390634244
1390634246
1390634248
1390634250
1390634252
1390634254
1390634256
1390634258
1390634260
1390634262
1390634264
1390634266
1390634270
1390634272
1390634274
1390634276
1390634278
1390634280
1390634282
1390634284
1390634286
1390634290
1390634292
1390634294
1390634296
1390634298
1390634300
1390634304
1390634306
1390634308
1390634310
1390634314
1390634316
1390634318
1390634320
1390634322
1390634324
1390634326
1390634328
1390634330
1390634332
1390634334
1390634338
1390634342
1390634346
1390634348
1390634350
1390634352
1390634354
1390634356
1390634358
1390634360
1390634362
1390634364
1390634366
1390634370
1390634372
1390634374
1390634378
1390634380
1390634382
1390634384
1390634386
1390634390
1390634392
1390634394
1390634396
1390634398
1390634400
1390634402
1390634406
1390634408
1390634410
1390634412
1390634414
1390634416
1390634418
1390634420
1390634422
1390634424
1390634426
1390634428
1390634430
1390634432
1390634434
1390634438
1390634440
1390634442
1390634444
1390634446
1390634448
1390634450
1390634452
1390634454
1390634456
1390634458
1390634460
1390634462
1390634464
1390634466
1390634468
1390634470
1390634472
1390634474
1390634476
1390634478
1390634480
1390634484
1390634488
1390634490
1390634492
1390634496
1390634498
1390634500
1390634502
1390634504
1390634506
1390634508
1390634510
1390634514
1390634516
1390634518
1390634520
1390634522
1390634524
1390634526
1390634530
1390634532
1390634534
1390634536
1390634538
1390634540
1390634542
1390634544
1390634546
1390634548
1390634550
1390634552
1390634556
1390634558
1390634560
1390634562
1390634566
1390634570
1390634572
1390634574
1390634578
1390634580
1390634582
1390634586
1390634590
1390634594
1390634596
1390634598
1390634600
1390634602
1390634606
1390634608
1390634610
1390634612
1390634614
1390634616
1390634618
1390634620
1390634622
1390634626
1390634628
1390634630
1390634632
1390634634
1390634636
1390634640
1390634642
1390634644
1390634648
1390634650
1390634652
1390634658
1390634660
1390634662
1390634664
1390634666
1390634668
1390634670
1390634672
1390634674
1390634676
1390634678
1390634680
1390634684
1390634686
1390634688
1390634692
1390634694
1390634696
1390634700
1390634704
1390634706
1390634708
1390634710
1390634712
1390634716
1390634720
1390634722
1390634724
1390634726
1390634728
1390634730
1390634732
1390634736
1390634740
1390634742
1390634744
1390634746
1390634748
1390634750
1390634752
1390634754
1390634756
1390634760
1390634762
1390634764
1390634768
1390634770
1390634772
1390634774
1390634776
1390634778
1390634784
1390634786
1390634790
1390634794
1390634802
1390634806
1390634808
1390634810
1390634812
1390634814
1390634816
1390634818
1390634820
1390634822
1390634826
1390634828
1390634832
1390634834
1390634840
1390634842
1390634844
1390634846
1390634848
1390634850
1390634852
1390634854
1390634856
1390634858
1390634862
1390634864
1390634866
1390634870
1390634874
1390634876
1390634878
1390634882
1390634884
1390634886
1390634888
1390634890
1390634892
1390634894
1390634896
1390634898
1390634900
1390634902
1390634904
1390634906
1390634908
1390634910
1390634912
1390634914
1390634916
1390634918
1390634920
1390634922
1390634924
1390634928
1390634930
1390634932
1390634934
1390634940
1390634942
1390634944
1390634946
1390634950
1390634954
1390634956
1390634958
1390634960
1390634964
1390634966
1390634970
1390634972
1390634974
1390634976
1390634980
1390634982
1390634984
1390634986
1390634988
1390634990
1390634992
1390634994
1390634996
1390634998
1390635004
1390635006
1390635008
1390635010
1390635012
1390635016
1390635018
1390635022
1390635024
1390635026
1390635028
1390635030
1390635032
1390635034
1390635036
1390635038
1390635042
1390635044
1390635046
1390635050
1390635052
1390635054
1390635056
1390635058
1390635062
1390635064
1390635066
1390635068
1390635070
1390635072
1390635074
1390635076
1390635078
1390635080
1390635082
1390635084
1390635086
1390635090
1390635092
1390635094
1390635098
1390635100
1390635102
1390635104
1390635106
1390635108
1390635110
1390635112
1390635114
1390635118
1390635120
1390635122
1390635124
1390635126
1390635128
1390635132
1390635134
1390635136
1390635138
1390635140
1390635144
1390635146
1390635148
1390635150
1390635152
1390635154
1390635156
1390635158
1390635160
1390635164
1390635166
1390635168
1390635170
1390635172
1390635174
1390635176
1390635178
1390635180
1390635182
1390635184
1390635186
1390635188
1390635190
1390635192
1390635194
1390635196
1390635198
1390635200
1390635202
1390635204
1390635206
1390635210
1390635214
1390635216
1390635218
1390635220
1390635222
1390635226
1390635228
1390635230
1390635232
1390635234
1390635236
1390635238
1390635240
1390635242
1390635244
1390635248
1390635250
1390635252
1390635254
1390635256
1390635262
1390635264
1390635268
1390635270
1390635272
1390635276
1390635280
1390635282
1390635284
1390635286
1390635288
1390635290
1390635296
1390635302
1390635304
1390635306
1390635308
1390635310
1390635312
1390635314
1390635316
1390635318
1390635332
1390635342
1390635344
1390635346
1390635350
1390635352
1390635354
1390635356
1390635358
1390635360
1390635362
1390635364
1390635366
1390635368
1390635372
1390635380
1390635382
1390635384
1390635386
1390635390
1390635394
1390635396
1390635400
1390635402
1390635404
1390635406
1390635410
1390635412
1390635414
1390635416
1390635418
1390635420
1390635422
1390635424
1390635426
1390635428
1390635430
1390635432
1390635436
1390635438
1390635440
1390635442
1390635444
1390635446
1390635448
1390635450
1390635456
1390635458
1390635460
1390635462
1390635464
1390635466
1390635468
1390635472
1390635476
1390635478
1390635480
1390635482
1390635484
1390635486
1390635488
1390635494
1390635496
1390635498
1390635500
1390635502
1390635504
1390635506
1390635508
1390635510
1390635512
1390635514
1390635516
1390635518
1390635520
1390635522
1390635524
1390635526
1390635528
1390635530
1390635532
1390635536
1390635538
1390635540
1390635542
1390635544
1390635546
1390635548
1390635550
1390635554
1390635556
1390635558
1390635560
1390635562
1390635564
1390635566
1390635568
1390635570
1390635572
1390635574
1390635576
1390635578
1390635580
1390635582
1390635584
1390635586
1390635588
1390635590
1390635592
1390635594
1390635596
1390635598
1390635600
1390635602
1390635604
1390635606
1390635608
1390635610
1390635612
1390635614
1390635616
1390635620
1390635622
1390635624
1390635626
1390635628
1390635630
1390635632
1390635634
1390635638
1390635640
1390635642
1390635644
1390635646
1390635648
1390635650
1390635652
1390635654
1390635658
1390635660
1390635664
1390635668
1390635670
1390635672
1390635674
1390635676
1390635678
1390635680
1390635682
1390635684
1390635686
1390635688
1390635690
1390635692
1390635694
1390635696
1390635698
1390635700
1390635702
1390635704
1390635708
1390635710
1390635712
1390635714
1390635716
1390635722
1390635724
1390635726
1390635728
1390635730
1390635734
1390635736
1390635738
1390635740
1390635742
1390635744
1390635746
1390635748
1390635750
1390635752
1390635754
1390635756
1390635758
1390635760
1390635762
1390635764
1390635766
1390635768
1390635770
1390635772
1390635774
1390635776
1390635778
1390635782
1390635784
1390635786
1390635788
1390635790
1390635792
1390635796
1390635798
1390635800
1390635802
1390635804
1390635806
1390635808
1390635810
1390635812
1390635814
1390635818
1390635820
1390635822
1390635824
1390635826
1390635830
1390635832
1390635834
1390635836
1390635838
1390635840
1390635842
1390635844
1390635846
1390635848
1390635850
1390635852
1390635854
1390635856
1390635858
1390635862
1390635864
1390635866
1390635868
1390635870
1390635872
1390635874
1390635876
1390635878
1390635880
1390635882
1390635884
1390635886
1390635892
1390635896
1390635900
1390635904
1390635906
1390635908
1390635910
1390635912
1390635914
1390635916
1390635918
1390635920
1390635922
1390635924
1390635926
1390635928
1390635930
1390635932
1390635934
1390635936
1390635938
1390635940
1390635942
1390635944
1390635946
1390635948
1390635950
1390635952
1390635954
1390635958
1390635960
1390635962
1390635964
1390635966
1390635968
1390635970
1390635972
1390635976
1390635978
1390635980
1390635982
1390635988
1390635990
1390635992
1390635998
1390636000
1390636002
1390636004
1390636006
1390636008
1390636010
1390636012
1390636014
1390636016
1390636018
1390636020
1390636026
1390636028
1390636030
1390636032
1390636034
1390636038
1390636040
1390636042
1390636044
1390636046
1390636048
1390636052
1390636054
1390636056
1390636058
1390636060
1390636062
1390636066
1390636068
1390636070
1390636072
1390636074
1390636076
1390636080
1390636084
1390636086
1390636090
1390636092
1390636094
1390636098
1390636100
1390636102
1390636110
1390636114
1390636116
1390636118
1390636122
1390636124
1390636128
1390636130
1390636132
1390636134
1390636136
1390636138
1390636140
1390636142
1390636144
1390636146
1390636150
1390636152
1390636154
1390636156
1390636158
1390636160
1390636162
1390636164
1390636166
1390636168
1390636170
1390636172
1390636174
1390636176
1390636178
1390636180
1390636182
1390636184
1390636186
1390636188
1390636190
1390636194
1390636196
1390636198
1390636200
1390636202
1390636204
1390636206
1390636210
1390636212
1390636214
1390636216
1390636218
1390636222
1390636224
1390636228
1390636230
1390636232
1390636234
1390636236
1390636238
1390636240
1390636242
1390636244
1390636246
1390636248
1390636250
1390636254
1390636258
1390636260
1390636262
1390636264
1390636268
1390636270
1390636272
1390636274
1390636276
1390636278
1390636280
1390636282
1390636284
1390636288
1390636290
1390636292
1390636296
1390636298
1390636300
1390636302
1390636304
1390636306
1390636308
1390636310
1390636312
1390636314
1390636316
1390636318
1390636320
1390636322
1390636324
1390636326
1390636328
1390636332
1390636336
1390636338
1390636340
1390636342
1390636344
1390636346
1390636348
1390636350
1390636352
1390636354
1390636356
1390636358
1390636360
1390636366
1390636368
1390636370
1390636372
1390636374
1390636378
1390636380
1390636382
1390636384
1390636386
1390636388
1390636390
1390636392
1390636394
1390636396
1390636398
1390636400
1390636402
1390636404
1390636406
1390636408
1390636410
1390636412
1390636414
1390636416
1390636418
1390636420
1390636422
1390636424
1390636426
1390636428
1390636430
1390636432
1390636434
1390636436
1390636438
1390636440
1390636442
1390636444
1390636448
1390636450
1390636454
1390636456
1390636460
1390636462
1390636464
1390636466
1390636470
1390636472
1390636474
1390636476
1390636478
1390636480
1390636482
1390636486
1390636488
1390636490
1390636492
1390636494
1390636496
1390636500
1390636502
1390636504
1390636506
1390636508
1390636510
1390636514
1390636516
1390636518
1390636520
1390636522
1390636526
1390636530
1390636532
1390636534
1390636538
1390636542
1390636544
1390636548
1390636550
1390636552
1390636556
1390636558
1390636560
1390636562
1390636564
1390636566
1390636568
1390636570
1390636572
1390636574
1390636576
1390636578
1390636582
1390636584
1390636586
1390636588
1390636590
1390636592
1390636594
1390636596
1390636598
1390636600
1390636602
1390636604
1390636606
1390636608
1390636610
1390636612
1390636614
1390636616
1390636620
1390636622
1390636624
1390636626
1390636628
1390636630
1390636632
1390636634
1390636636
1390636638
1390636640
1390636644
1390636646
1390636648
1390636650
1390636652
1390636654
1390636656
1390636658
1390636660
1390636662
1390636664
1390636666
1390636668
1390636670
1390636672
1390636674
1390636676
1390636678
1390636680
1390636682
1390636684
1390636686
1390636688
1390636692
1390636694
1390636696
1390636698
1390636700
1390636702
1390636704
1390636706
1390636708
1390636710
1390636712
1390636714
1390636716
1390636718
1390636720
1390636722
1390636724
1390636726
1390636728
1390636730
1390636732
1390636734
1390636736
1390636738
1390636740
1390636742
1390636744
1390636746
1390636748
1390636752
1390636754
1390636756
1390636758
1390636760
1390636762
1390636764
1390636766
1390664757
1391188354
1391188356
1391191317
1391191319
1391191321
1391191323
1391191327
1391191329
1391195223
1391195225
1391195227
1391195229
1391195231
1391199257
1391199259
1391199261
1391199263
1391199265
1391199269
1391199271
1391199275
1391199279
1391199281
1391199283
1391554510
1391554512
1391554514
1391554516
1391554518
1391554520
1391554522
1391729464
1391729468
1391729470
1391729474
1391729476
1391729478
1391729480
1391729482
1391729484
1391729486
1391729488
1391729490
1391729492
1391729496
1391729498
1391729502
1391729504
1391729506
1391729508
1391729510
1391729514
1391729516
1391729518
1391729520
1391729522
1391729524
1391729526
1391729528
1391729530
1391729532
1391729534
1391729536
1391729540
1391729542
1391729544
1391729548
1391729552
1391729554
1391729558
1391729560
1391729562
1391729564
1391729566
1391729568
1391729570
1391729574
1391729576
1391729578
1391729580
1391729582
1391753866
1391753868
1391753870
1391753872
1391784106
1391784108
1391784110
1391784112
1391784114
1391784116
1391784118
1391784120
1391784122
1391784124
1391784126
1391784128
1391798639
1391799035
1391799302
1391804829
1391808468
1391808469
1391808471
1391808473
1391812100
1391812101
1391817602
1391825273
1391826926
1391828219
1391830600
1391840504
1391840506
1391840508
1391840510
1391840512
1391840516
1391840518
1391840532
1391840560
1391840588
1391840602
1391840616
1391840630
1391840644
1391840658
1391840672
1391840686
1391840700
1391840714
1391840799
1391840813
1391840827
1391840855
1391840869
1391840883
1391840897
1391840911
1391840925
1391840953
1391840967
1391840995
1391841009
1391841023
1391841037
1391841051
1391841065
1391841079
1391841093
1391841107
1391841121
1391841135
1391864244
1391864246
1391864248
1391864250
1391864252
1391864254
1391864256
1391864258
1391864260
1391864262
1391864275
1391864277
1391864279
1391864285
1391864287
1391864289
1391864291
1391864293
1391864295
1391899315
1391899329
1391899343
1391906297
1391910879
1391910893
1391910907
1391910921
1391921495
1391921497
1391921501
1391921503
1393499195
1393499197
1393499199
1393499201
1393499203
1393499205
1393499207
1393499209
1393499211
1393499213
1393499215
1393499219
1393499221
1393499225
1393499227
1393499229
13940255
13940431
1394332786
1394332800
1394332814
1394332828
1394332870
1394332884
1394332912
1394332926
1394332940
1394332954
1394332968
1394332982
1394332996
1394333010
1394333024
1394333038
1394333052
1394333066
1394333080
1394334782
1394335151
1394335153
1394335155
1394335157
1394335159
1394335161
1394335163
1394335165
1394335167
1394335169
1394335171
1394335175
1394335177
1394335179
1394335181
1394335183
1394335185
1394335191
1394335193
1394335195
1394335197
1394335199
1394335201
1394335203
1394617505
1394617507
1394617509
1394617511
1394617513
1394617515
1394617517
1394617519
1394617521
1394617523
1394617525
1394617527
1394617531
1394617533
1394617535
1394617537
1394617539
1394617541
1394617543
1394617545
1394617547
1394617549
1394617551
1394617557
1394617559
1394617561
1394617563
1394617565
1394617567
1394617569
1394617571
1394617573
1394617575
1394617577
1394617579
1394617581
1394617585
1394617587
1394617589
1394617591
1394617593
1394617595
1394617599
1394617601
1394617603
1394617605
1394617607
1394617609
1394617611
1394617615
1394617617
1394617619
1394617621
1394617625
1394617627
1394617629
1394617631
1394617635
1394617637
1394617639
1394617641
1394617643
1394617645
1394617647
1394617649
1394617651
1394617653
1394617655
1394617657
1394617659
1394617661
1394617663
1394617667
1394617669
1394617671
1394617677
1394617679
1394617681
1394617683
1394617685
1394617691
1394617695
1394617697
1394617699
1394617701
1394617703
1394617707
1394617709
1394617711
1394617715
1394617717
1394617719
1394617723
1394617725
1394617727
1394617729
1394617731
1394617733
1394617735
1394617739
1394617741
1394617743
1394617745
1394617747
1394617749
1394617751
1394617759
1394622372
1394622374
1394622376
1394622380
1394622384
1394622386
1394622388
1394622390
1394622392
1394622394
1394622396
1394622398
1394622400
1394622402
1394622404
1394622408
1394622410
1394622414
1394622416
1394622418
1394622420
1394622424
1394622426
1394622428
1394622430
1394622432
1394622434
1394622436
1394622438
1394622440
1394622442
1394622448
1394622450
1394622452
1394622454
1394622456
1394622458
1394622460
1394622462
1394622464
1394622468
1394622470
1394622472
1394622474
1394622476
1394622478
1394622480
1394622482
1394622484
1394622490
1394622496
1394622500
1394622510
1394622512
1394622514
1394622516
1394680162
1394686131
1394689771
1394692633
1394694432
1394704291
1394717394
1394717397
1394717399
139472460
139472470
139472472
139472484
139472486
139472492
139472494
139472496
139472498
139472500
139472502
139472504
139472506
139472512
139472514
139472524
139472526
139472528
139472530
139472532
139472534
139472536
139472538
139472544
139472546
139472548
139472550
139472552
139472554
139472558
139472560
139472562
139472564
139472566
139472568
139472570
139472572
139472574
139472576
139472578
139472580
139472582
139472584
139472586
139472588
139472590
139472592
139472594
139472596
139472598
139472600
139472602
139472604
139472606
139472608
139472612
139472614
139472622
139472630
139472632
1394726373
1394726374
139472640
139472654
139472656
139472658
139472660
139472662
139472666
139472668
139472670
139472672
139472674
139472676
1394734286
1394734288
1394734291
1394748179
1394748181
1394751014
1394787878
1394787880
1394787882
1394787884
1394787886
1394787888
1394787890
1394787892
1394787894
1394787896
1394787900
1394787902
1394787904
1394787906
1394787908
1394787910
1394787912
1394787916
1394787918
1394787920
1394787922
1394787924
1394787926
1394787930
1394787934
1394787936
1394787940
1394787942
1394787944
1394787946
1394787950
1394787952
1394787954
1394787956
1394787958
1394787960
1395161716
1395161718
1395161720
1395161722
1395161724
1395302669
1395302671
1395302673
1395302675
1395302677
1395302681
1395302683
1395302689
1395302691
1395302695
1395302697
1395302699
1395302701
1395302703
1395302705
1395302707
1395302711
1395302713
1395302715
1395302717
1395302719
1395302721
1395302723
1395302725
1395302727
1395302729
1395302731
1395302733
1395302735
1395302737
1395302739
1395302741
1395302743
1395302745
1395302747
1395302749
1395302751
1395302753
1395302755
1395302757
1395302759
1395302761
1395302763
1395302765
1395302767
1395302769
1395302771
1395302773
1395302775
1395302777
1395302779
1395302783
1395302785
1395302787
1395302789
1395302791
1395302793
1395302795
1395302797
1395302799
1395302801
1395302803
1395302805
1395302807
1395302809
1395302811
1395302813
1395302815
1395302817
1395302819
1395302821
1395302823
1395302825
1395302827
1395302829
1395302831
1395302833
1395302835
1395302837
1395302839
1395302843
1395302845
1395302847
1395302849
1395302851
1395302855
1395302857
1395302861
1395302863
1395302865
1395302867
1395302869
1395302871
1395302873
1395302875
1395302879
1395302881
1395302883
1395302885
1395302887
1395302889
1395302891
1395302897
1395302899
1395302901
1395302903
1395302905
1395302907
1395302909
1395302911
1395302913
1395302915
1395302917
1395302919
1395302923
1395302927
1395302929
1395302931
1395302933
1395302935
1395302937
1395302939
1395302941
1395302943
1395302945
1395302947
1395302951
1395302953
1395302955
1395302957
1395302959
1395302961
1395302963
1395302965
1395302967
1395302969
1395302971
1395302973
1395302975
1395302977
1395302979
1395302981
1395302983
1395302985
1395302987
1395302989
1395302991
1395302993
1395302995
1395302997
1395302999
1395303001
1395303003
1395303005
1395303007
1395303009
1395303011
1395303013
1395303015
1395303017
1395303019
1395303021
1395303023
1395303029
1395303031
1395303033
1395303035
1395303037
1395303039
1395303041
1395303043
1395303045
1395303047
1395303053
1395303055
1395303057
1395303059
1395303061
1395303063
1395303065
1395303067
1395303069
1395303071
1395303073
1395303077
1395303079
1395303081
1395303083
1395303085
1395303087
1395303089
1395303093
1395303095
1395303097
1395303099
1395303101
1395303103
1395303107
1395303109
1395303111
1395303113
1395303115
1395303117
1395303119
1395303121
1395303123
1395303125
1395303127
1395303129
1395303131
1395303133
1395303135
1395303137
1395303139
1395303141
1395303143
1395303145
1395303147
1395303151
1395303153
1395303155
1395303157
1395303161
1395303165
1395303167
1395303169
1395303171
1395303173
1395303175
1395303177
1395303179
1395303181
1395303183
1395303185
1395303187
1395303189
1395303193
1395303195
1395303197
1395303199
1395303201
1395303205
1395303207
1395303209
1395303211
1395303213
1395303217
1395303219
1395303221
1395303223
1395303225
1395303227
1395303229
1395303235
1395303239
1395303241
1395303243
1395303245
1395303247
1395303251
1395303253
1395303255
1395303257
1395303259
1395303261
1395303263
1395303265
1395303267
1395303269
1395303273
1395303277
1395303279
1395303281
1395303283
1395303285
1395303289
1395303293
1395303295
1395303297
1395303299
1395303303
1395303305
1395303307
1395303309
1395303313
1395303315
1395303317
1395303319
1395303321
1395303323
1395303325
1395303327
1395303333
1395303335
1395303337
1395303339
1395303341
1395303343
1395303345
1395303347
1395303349
1395303351
1395303353
1395303355
1395303357
1395303359
1395303361
1395303363
1395303365
1395303367
1395303369
1395303371
1395303373
1395303375
1395303377
1395303379
1395303381
1395303383
1395303385
1395303387
1395303391
1395303393
1395303395
1395303397
1395303399
1395303403
1395303405
1395303409
1395303411
1395303413
1395303415
1395303417
1395303419
1395303421
1395303423
1395303425
1395303427
1395303429
1395303433
1395303435
1395303437
1395303439
1395303443
1395303445
1395303447
1395303449
1395303451
1395303453
1395303455
1395303459
1395303461
1395303463
1395303465
1395303467
1395303469
1395303471
1395303473
1395303475
1395303477
1395303479
1395303481
1395303483
1395303485
1395303487
1395303489
1395303491
1395303493
1395303499
1395303501
1395303503
1395303505
1395303507
1395303509
1395303511
1395303513
1395303515
1395303517
1395303519
1395303521
1395303523
1395303525
1395303527
1395303529
1395303531
1395303533
1395303535
1395303537
1395303539
1395303541
1395303543
1395303545
1395303547
1395303549
1395303551
1395303553
1395303555
1395303557
1395303559
1395303561
1395303563
1395303565
1395303567
1395303569
1395303575
1395442046
1395442051
1395442056
1395442061
1395442066
1395442071
1395442076
1395442081
1395446357
1395446359
1395446361
1395446365
1395446367
1395446369
1395446375
1395446377
1395446379
1395789898
1395790058
1395829955
1395955753
1395955755
1395955761
1395955763
1395955767
1395955769
1395955771
1395955773
1395955775
1395955777
1395955779
1395955781
1395955783
1395955787
1395955789
1395955793
1395955795
1395955797
1395955799
1395955801
1395955805
1395955807
1395955809
1395955811
1395955815
13964
13968
1397627450
1397627453
1397627456
1397627459
1397631542
1397631545
1397631548
1397632073
1397632608
1397633022
1397642654
1397642656
1397642658
1397642683
1397642687
1397642689
1397642691
1397642693
1397642697
1397642699
1397642703
1397642705
1397642707
1397642709
1397642713
1397642715
1397642717
1397642719
1397642721
1397642723
1397642725
1397642727
1397642729
1397642731
1397642762
1398002315
1398002320
1398006107
1398006109
1398006111
1398006113
1398039934
1398095329
1398095331
1398095333
1398095335
1398095337
1398095339
1398095347
1398095349
1398095351
1398095353
1398095359
1398095365
1398095367
1398095369
1398095371
1398095373
1398095379
1398095381
1398095383
1398095385
1398095387
1398095389
1398095391
1398095393
1398095395
1398095397
1398095399
1398095401
1398095403
1398095405
1398095409
1398095411
1398095413
1398095415
1398095419
1398095421
1398095423
1398095425
1398095427
1398095429
1398095431
1398095433
1398095437
1398095439
1398095441
1398095443
1398095445
1398095447
1398095451
1398095453
1398095455
1398095459
1398095461
1398095463
1398095465
1398095469
1398095473
1398095479
1398095481
1398095483
1398095485
1398095487
1398095489
1398095491
1398095493
1398095495
1398095497
1398095499
1398095501
1398095503
1398095505
1398095507
1398095509
1398095511
1398095513
1398095515
1398095517
1398095521
1398095523
1398095525
1398095529
1398095531
1398095533
1398095537
1398095539
1398095541
1398095547
1398095549
1398125303
1398125305
1398125307
1398125309
1398125311
1398125313
1398125315
1398125317
1398125319
1398125321
1398125323
1398125325
1398125327
1398125329
1398125331
1398125333
1398125335
1398125337
1398125339
1398125341
1398125343
1398125345
1398125347
1398125349
1398125351
1398125353
1398125355
1398125357
1398125359
1398125361
1398125363
1398125365
1398125367
1398125369
1398125371
1398125373
1398125375
1398125377
1398125379
1398125381
1398125383
1398125385
1398125387
1398125395
1398125417
1398125830
1398125832
1398125836
1398125838
1398125840
1398125842
1398125844
1398125848
1398125850
1398125852
1398125854
1398125858
1398125860
1398125862
1398125864
1398125866
1398125868
1398125870
1398125872
1398125874
1398125876
1398125878
1398125880
1398125882
1398125884
1398125888
1398125892
1398125896
1398125898
1398125900
1398125902
1398125906
1398125908
1398125910
1398125916
1398125922
1398125926
1398125928
1398125930
1398125932
1398125934
1398125986
1398126624
1398126628
1398126632
1398126634
1398126638
1398126640
1398126644
1398126646
1398126648
1398126650
1398126654
1398126656
1398126662
1398126664
1398126666
1398203628
1398203642
1398203656
1398203670
1398203684
1398203698
1398203712
1398203726
1398203740
1398203754
1398203768
1398203782
1398203796
1398203810
1398203824
1398203838
1398203852
1398203866
1398203880
1398203894
1398203908
1398203922
1398203936
1398203950
1398203964
1398203978
1398203992
1398204006
1398204020
1398204034
1398204048
1398204062
1398204076
1398204090
1398204104
1398223950
1398257343
1398257345
1398257347
1398257349
1398257351
1398257353
1398257355
1398257357
1398257359
1398257361
1398257363
1398257367
1398257369
1398257371
1398257373
1398257375
1398257377
1398257379
1398257381
1398257383
1398257385
1398257387
1398257389
1398287212
1398287214
1398287216
1398287220
1398287222
1398287224
1398287226
1398287228
1398287230
1398287232
1398287234
1398287236
1398287238
1398287242
1398287244
1398287246
1398287248
1398287250
1398287252
1398287254
1398287256
1398287258
1398287262
1398287264
1398287266
1398287268
1398287270
1398287272
1398287274
1398287276
1398287278
1398287280
1398287282
1398287284
1398287286
1398287288
1398287290
1398287292
1398287294
1398287296
1398287298
1398287302
1398287304
1398287306
1398287308
1398287310
1398287314
1398287316
1398287318
1398287320
1398287322
1398287324
1398287326
1398287328
1398287330
1398287332
1398287334
1398287336
1398287340
1398287342
1398287344
1398287346
1398287348
1398287350
1398287352
1398287354
1398287356
1398287358
1398287360
1398287362
1398287364
1398287366
1398287368
1398287372
1398287374
1398287378
1398287380
1398287382
1398287384
1398287386
1398287388
1398287390
1398287394
1398287398
1398287400
1398287404
1398287408
1398287410
1398287412
1398287414
1398287416
1398287418
1398287420
1398287422
1398287424
1398287426
1398287430
1398287432
1398287436
1398287438
1398287442
1398287446
1398287448
1398287450
1398287452
1398287454
1398287456
1398287458
1398287460
1398287462
1398287464
1398287466
1398287468
1398287470
1398287472
1398287474
1398287476
1398287478
1398287480
1398287482
1398287484
1398287486
1398287488
1398287490
1398287492
1398287494
1398287496
1398287498
1398287500
1398287502
1398287504
1398287506
1398287512
1398287514
1398287518
1398287520
1398287522
1398287524
1398287526
1398287528
1398287530
1398287532
1398287534
1398287538
1398287542
1398287544
1398287546
1398287552
1398287554
1398287556
1398287560
1398287568
1398287572
1398287576
1398287578
1398287584
1398287586
1398287588
1398287594
1398287596
1398287604
1398287614
1398287620
1398287622
1398287624
1398287626
1398287632
1398287636
1398287640
1398287642
1398287644
1398287648
1398287656
1398287660
1398287668
1398287678
1398287682
1398287684
1398287690
1398287692
1398287694
1398287696
1398287698
1398287700
1398287702
1398287704
1398287706
1398287708
1398287710
1398287712
1398287714
1398287716
1398287718
1398287720
1398287722
1398287726
1398287730
1398287732
1398287736
1398287738
1398287740
1398287750
1398287752
1398287754
1398287756
1398287758
1398287760
1398287762
1398287766
1398287768
1398287770
1398287772
1398287774
1398287776
1398287778
1398287780
1398287782
1398287786
1398287788
1398287794
1398287798
1398287800
1398287802
1398287804
1398287806
1398287812
1398287814
1398287816
1398287818
1398287822
1398287826
1398287828
1398287832
1398287834
1398287836
1398287840
1398287842
1398287844
1398287848
1398287854
1398287856
1398287860
1398287864
1398287874
1398287876
1398287878
1398287882
1398287884
1398287886
1398287890
1398287892
1398287896
1398287898
1398287902
1398287904
1398287908
1398287910
1398287912
1398287914
1398287916
1398287918
1398287920
1398287922
1398287924
1398287928
1398287930
1398287934
1398287944
1398287946
1398287950
1398287960
1398287964
1398287966
1398287970
1398287974
1398287978
1398287980
1398287982
1398287986
1398287988
1398287994
1398287996
1398288002
1398288006
1398288008
1398319298
1398319300
1398319302
1398319304
1398319306
1398319308
1398319310
1398319312
1398319314
1398319316
1398319318
1398319320
1398319322
1398319324
1398319326
1398319330
1398319332
1398319334
1398319336
1398319338
1398319340
1398319342
1398319344
1398319348
1398319350
1398319352
1398319354
1398319356
1398319358
1398319360
1398319362
1398319366
1398319368
1398319370
1398319372
1398319374
1398319378
1398319380
1398319382
1398319384
1398319386
1398319388
1398319390
1398319392
1398319394
1398331408
1398331410
1398331589
1398331600
1398520363
1398520405
1398977613
1398977732
1398977746
1398977760
1398977774
1398977788
1399043932
1399043934
1399043938
1399043942
1399043944
1399043946
1399043948
1399043950
1399043954
1399043958
1399043960
1399043964
1399043966
1399043970
1399043972
1399043974
1399043976
1399043978
1399043984
1399043988
1399043990
1399043992
1399043994
1399043996
1399043998
1399044002
1399044004
1399044006
1399044008
1399044010
1399044014
1399044016
1399044018
1399044020
1399044024
1399044028
1399044030
1399044032
1399044036
1399044040
1399044042
1399044044
1399044046
1399044048
1399044050
1399044054
1399044056
1399044058
1399044060
1399044062
1399044064
1399044066
1399044068
1399044070
1399044072
1399044074
1399044076
1399044084
1399044088
1399044094
1399044096
1399044098
1399044100
1399044102
1399044106
1399044108
1399044110
1399044112
1399044114
1399044116
1399044118
1399044120
1399044122
1399044126
1399044128
1399044130
1399044132
1399044134
1399044138
1399044140
1399044144
1399044146
1399044148
1399044150
1399044152
1399044154
1399044156
1399044158
1399044160
1399044162
1399044164
1399044166
1399044168
1399044170
1399044172
1399044174
1399044176
1399044178
1399044180
1399044182
1399044184
1399044186
1399044190
1399044194
1399044196
1399044198
1399044200
1399044202
1399044204
1399044206
1399044208
1399044210
1399044212
1399044214
1399044216
1399044218
1399044224
1399044230
1399044232
1399044234
1399044236
1399044238
1399044240
1399044242
1399044244
1399044246
1399044250
1399044252
1399044254
1399239448
139935970
14001
140083955
140083957
140083959
140083961
140083963
140083967
140083969
140083971
140083973
140083975
140083977
140083979
140083981
140083983
140083985
140083987
140083989
140083991
140083993
140083997
140083999
140084001
140084005
140084007
140084009
140084011
140084013
140084015
140084017
140084021
14010665
14010679
140134762
140134808
1401451628
1401451630
1401451632
1401451634
14015
1401585203
1401585205
1401585207
1401585209
1401585211
1401675641
1401676830
1401677356
1401678370
1401679453
1401902700
1401902702
1401902704
1401902706
1401902708
1401902710
1401902712
1401902714
1401902716
1401902718
1401902720
1401902722
1401902724
1401902726
1401902728
1401902732
1401902736
1401902738
1401902740
1402069621
1402069624
1402069627
1402069630
1402069633
1402069636
1402069639
1402069642
1402069646
1402069649
1402069652
1402069655
1402069658
1402069661
1402069664
1402069667
1402069670
1402069673
1402069676
1402069679
1402069682
1402069686
1402069689
1402069693
1402069696
1402069699
1402069702
1402069705
1402069708
1402069711
1402069714
1402069717
1402069720
1402069723
1402069727
1402069730
1402069733
1402069736
1402069739
1402069742
1402069745
1402069748
1402069751
1402069753
1402069755
1402069757
1402069759
1402069761
1402069763
1402069765
1402069768
1402069771
1402069774
1402069777
1402069780
1402069783
1402069786
1402069789
1402069792
1402069795
1402069798
1402069801
1402069804
1402069807
1402069810
1402069814
1402069817
1402069821
1402069824
1402069830
1402069833
1402069836
1402069839
1402069842
1402069845
1402069848
1402069852
1402069855
1402069858
1402069864
1402069888
1402069891
1402069894
1402069897
1402069900
1402069905
1402069908
1402069911
1402069914
1402069917
1402069920
1402069923
1402069926
1402069929
1402069932
1402069935
1402069938
1402069941
1402069944
1402069947
1402069950
1402069953
1402069956
1402069959
1402069962
1402069965
1402109272
1402109274
1402363448
1402363744
1402363746
1402363748
1402363750
1402363752
1402363854
1402363856
1402363858
1402363860
1402363862
1402363906
1402363926
1402364047
1402364049
1402364268
1402364270
1402364272
1402364274
1402364298
1402364436
1402364438
1402364535
1402364541
1402364694
1402364696
1402364700
1402364702
1402364704
1402364706
1402364708
1402364710
1402364712
1402364714
1402364716
1402364718
1402364720
1402364722
1402364724
1402364726
1402364728
1402364730
1402364732
1402364734
1402364736
1402364738
1402364740
1402364744
1402364746
1402364748
1402364750
1402364752
1402364754
1402364756
1402364758
1402364760
1402364762
1402364914
1402364916
1402364918
1402364920
1402364922
1402364924
1402365080
1402365082
1402365088
1402365090
1402365092
1402365096
1402365098
1402365102
1402365104
1402365106
1402365108
1402365114
1402365116
1402365118
1402365120
1402365122
1402365124
1402365128
1402365130
1402365132
1402365136
1402365138
1402365516
1402367040
1402367042
1402367044
1402367050
1402367056
1402367058
1402367060
1402367062
1402367064
1402367066
1402367068
1402367070
1402367072
1402367074
1402367076
1402367078
1402367080
1402367082
1402367084
1402367086
1402367088
1402367090
1402367092
1402367094
1402367096
1402367098
1402367100
1402367102
1402367104
1402367114
1402367116
1402367118
1402367120
1402367122
1402367126
1402367132
1402367142
1402367144
1402367146
1402367148
1402367150
1402367152
1402367154
1402367156
1402367158
1402367160
1402367162
1402367164
1402367166
1402367168
1402367170
1402367172
1402367174
1402367178
1402367180
1402367182
1402367184
1402367186
1402367188
1402367190
1402367192
1402367198
1402367200
1402367202
1402367206
1402367208
1402367220
1402367222
1402367224
1402367226
1402367228
1402367230
1402367232
1402367234
1402367236
1402367238
1402367240
1402367242
1402367244
1402367246
1402367248
1402367250
1402367252
1402367254
1402367256
1402367258
1402367260
1402367262
1402367264
1402367266
1402367268
1402367270
1402367272
1402367274
1402367276
1402367278
1402367280
1402367282
1402367284
1402367290
1402367292
1402367294
1402367296
1402367298
1402367300
1402367302
1402367304
1402367306
1402367308
1402367310
1402367312
1402367314
1402367316
1402367318
1402367320
1402367322
1402367324
1402367326
1402367328
1402367330
1402367332
1402367334
1402367336
1402367338
1402367340
1402367342
1402367344
1402367346
1402367350
1402367352
1402367354
1402367356
1402367358
1402367360
1402367362
1402367364
1402367366
1402367368
1402367370
1402367372
1402367374
1402367376
1402367378
1402367380
1402367382
1402367384
1402367386
1402367388
1402367390
1402367392
1402367394
1402367396
1402367398
1402367400
1402367402
1402367404
1402367406
1402367408
1402367410
1402367412
1402367414
1402367416
1402367418
1402367422
1402367424
1402367426
1402367428
1402367430
1402367432
1402367434
1402367436
1402367438
1402367440
1402367442
1402367444
1402367446
1402367448
1402367450
1402367452
1402367454
1402367456
1402367458
1402367460
1402367464
1402367466
1402367468
1402367470
1402367472
1402367474
1402367476
1402367478
1402367480
1402367482
1402367484
1402367486
1402367488
1402367490
1402367496
1402367506
1402367508
1402367510
1402367512
1402367514
1402367516
1402367518
1402367520
1402367522
1402367524
1402367526
1402367528
1402367530
1402367532
1402367534
1402367536
1402367538
1402367540
1402367542
1402367544
1402367546
1402367548
1402367550
1402367552
1402367554
1402367566
1402367568
1402367570
1402367572
1402367574
1402367576
1402367578
1402367580
1402367582
1402367584
1402367586
1402367588
1402367590
1402367592
1402367594
1402369721
1402402024
1402402028
1402402030
1402402034
1402402036
1402402038
1402402040
1402402042
1402402044
1402402046
1402402048
1402402050
1402402052
1402402054
1402402056
1402402058
1402402060
1402402062
1402402064
1402402066
1402402068
1402402070
1402402072
1402402074
1402402076
1402402078
1402402080
1402402082
1402402084
1402402090
1402402094
1402402096
1402402098
1402402100
1402402102
1402402104
1402402106
1402402108
1402402110
1402402112
1402402114
1402402116
1402402118
1402428323
1402428325
14029435
14029437
14029439
14029441
14029443
14029445
14029447
14029449
14029451
14029453
14029455
14029457
14029459
14029461
14029463
14029465
14029467
14029469
14029473
14029475
14029477
14029479
14029481
14029483
14029485
14029487
14029489
14029491
14029495
14029497
14029499
14039552
1404537408
1404537421
1404537448
1404537475
1404537478
1404537493
1404537496
1404537499
1404537504
1404537509
1404537531
1404740319
1404740321
1404740323
1404740325
1404740327
1404740329
1404740331
1404740333
1404740335
1404740337
1404740339
1404740341
1404740345
1404740347
1404740349
1404740351
1404740353
1404740355
1404740357
1404740359
1404740361
1404740363
1404740365
1404740367
1404740371
1404740373
1404740375
1405508353
1405508355
1405681453
1405681481
1405687400
1405687402
1405687404
1405687406
1405688625
1405688629
1406947848
1406947850
1406947852
1406947854
1406947862
1406947864
1406947866
1406947868
1406947870
1406947872
1406947874
1406947876
1406947880
1406947981
1407349667
1407349669
1407349671
1407349673
1407349675
1407349677
1407349679
1407349681
1407349683
1407349685
1407349687
1407349689
1407349691
1407349693
1407349697
1407349699
1407349701
1407349705
1407349707
1407349709
1407349711
1407349713
1407349715
1407349717
1407349719
1407349721
1407349723
1407349725
1407349727
1407349729
1407349731
1407349733
1407349735
1407349737
1407349739
1407349741
1407349743
1407349745
1407349749
1407349751
1407349755
1407349757
1407349759
1407349763
1407349765
1407349769
1407349771
1407349773
1407349781
1407349783
1407349785
1407349787
1407349789
1407349791
1407349793
1407349795
1407349797
1407349799
1407349801
1407349803
1407349805
1407349807
1407349809
1407349811
1407349813
1407349815
1407349817
1407349819
1407349821
1407349825
1407349827
1407349831
1407349833
1407349835
1407349837
1407349841
1407349843
1407349845
1407349847
1407349849
1407349851
1407349853
1407349855
1407349857
1407349859
1407349861
1407349863
1407349865
1407349869
1407349871
1407349873
1407349875
1407349877
1407349879
1407349881
1407349883
1407349885
1407349887
1407349889
1407349891
1407349895
1407349899
1407349901
1407349903
1407349905
1407349907
1407349909
1407349911
1407349913
1407349917
1407349919
1407349921
1407349923
1407349925
1407349927
1407349929
1407349933
1407349935
1407349937
1407349939
1407349941
1407349943
1407349945
1407349947
1407349949
1407349951
1407349953
1407349955
1407349957
1407349959
1407349963
1407349965
1407349967
1407349969
1407349971
1407349975
1407349977
1407349979
1407349981
1407349983
1407349989
1407349991
1407349993
1407349995
1407349997
1407349999
1407350001
1407350003
1407350005
1407350007
1407350009
1407350011
1407350013
1407350015
1407350019
1407350021
1407350025
1407350029
1407350031
1407350033
1407350035
1407350037
1407350039
1407350041
1407350043
1407350045
1407350047
1407350049
1407350051
1407350053
1407350055
1407350057
1407350059
1407350061
1407350063
1407350065
1407350067
1407350069
1407350071
1407350073
1407350075
1407350077
1407350079
1407350081
1407350083
1407350085
1407350087
1407350089
1407350091
1407350093
1407350095
1407350097
1407350099
1407350101
1407350103
1407350105
1407350109
1407350111
1407350113
1407350115
1407350117
1407350119
1407350121
1407350123
1407350125
1407350128
1407350130
1407350133
1407350135
1407350140
1407350142
1407350144
1407350147
1407350149
1407350151
1407350153
1407350155
1407350158
1407350160
1407350164
1407350167
1407350169
1407350171
1407350173
1407350185
1407350187
1407350190
1407350192
1407350194
1407350196
1407350198
1407350201
1407350203
1407350205
1407350207
1407350209
1407350212
1407350214
1407350217
1407350219
1407350221
1407350223
1407350225
1407350227
1407350230
1407350232
1407350234
1407350236
1407350238
1407350240
1407350242
1407350244
1407350246
1407350251
1407350253
1407350257
1407350259
1407350261
1407350265
1407350267
1407350269
1407350274
1407350276
1407350278
1407350280
1407350282
1407350284
1407350286
1407350288
1407350290
1407350293
1407350295
1407350297
1407350299
1407350301
1407350305
1407350307
1407350309
1407350311
1407350315
1407350318
1407350320
1407350322
1407350324
1407350326
1407350328
1407350330
1407350332
1407350334
1407350336
1407350338
1407350340
1407350345
1407350347
1407350349
1407350351
1407350353
1407350355
1407350357
1407350359
1407350361
1407350363
1407350366
1407350368
1407350370
1407350372
1407350374
1407350378
1407350380
1407350382
1407350384
1407350386
1407350388
1407350391
1407350393
1407350395
1407350397
1407350399
1407350405
1407350407
1407350411
1407350413
1407350417
1407350422
1407350424
1407350426
1407350428
1407350430
1407350432
1407350436
1407350438
1407350440
1407350442
1407350444
1407350446
1407350448
1407350450
1407350452
1407350457
1407350459
1407350461
1407350463
1407350469
1407350471
1407350473
1407350475
1407350477
1407350479
1407350482
1407350484
1407350486
1407350488
1407350490
1407350492
1407350494
1407350496
1407350498
1407350500
1407350502
1407350504
1407350506
1407350508
1407350511
1407350513
1407350515
1407350517
1407350519
1407350521
1407350523
1407350525
1407350527
1407350529
1407350531
1407350533
1407350535
1407350537
1407350540
1407350542
1407350544
1407350546
1407350548
1407350550
1407350552
1407350554
1407350556
1407350559
1407350563
1407350565
1407350567
1407350569
1407350571
1407350573
1407350575
1407350578
1407350582
1407350584
1407350586
1407350588
1407350590
1407350592
1407350595
1407350597
1407350599
1407350601
1407350603
1407350605
1407350607
1407350609
1407350611
1407350615
1407350617
1407350619
1407350623
1407350626
1407350628
1407350630
1407350634
1407350636
1407350638
1407350640
1407350644
1407350646
1407350648
1407350650
1407350653
1407350657
1407350659
1407350661
1407350663
1407350665
1407350669
1407350671
1407350674
1407350676
1407350678
1407350680
1407350682
1407350684
1407350686
1407350688
1407350690
1407350694
1407350696
1407350702
1407350704
1407350707
1407350711
1407350713
1407350715
1407350717
1407350719
1407350721
1407350723
1407350725
1407350727
1407350729
1407350731
1407350733
1407350735
1407350737
1407350739
1407350741
1407350743
1407350748
1407350750
1407350752
1407350756
1407350760
1407350762
1407350764
1407350766
1407350768
1407350770
1407350777
1407350779
1407350781
1407350783
1407350785
1407350787
1407350789
1407350791
1407350793
1407350796
1407350798
1407350800
1407350802
1407350804
1407350806
1407350808
1407350810
1407350812
1407350814
1407350816
1407350819
1407350821
1407350823
1407350825
1407350838
1407350840
1407350842
1407350844
1407350846
1407350848
1407350850
1407350852
1407350854
1407350856
1407350858
1407350860
1407350862
1407350865
1407350869
1407350873
1407350875
1407350877
1407350879
1407350881
1407350883
1407350885
1407350887
1407350889
1407350892
1407350894
1407350896
1407350898
1407350900
1407350902
1407350905
1407350909
1407350913
1407350920
1407350924
1407350926
1407350928
1407350935
1407350937
1407350939
1407350943
1407350945
1407350947
1407350950
1407350952
1407350954
1407350956
1407350958
1407350961
1407350963
1407350965
1407350967
1407350969
1407350972
1407350974
1407350981
1407350983
1407350985
1407350987
1407350989
1407350992
1407350994
1407350996
1407350998
1407351000
1407351003
1407351007
1407351009
1407351011
1407351014
1407351016
1407351027
1407351034
1407351038
1407351043
1407351047
1407351049
1407351051
1407351063
1407351067
1407351069
1407351072
1407351074
1407351076
1407351079
1407351083
1407351086
1407351090
1407351092
1407351095
1407351097
1407351099
1407351101
1407351104
1407351106
1407351108
1407351111
1407351113
1407351115
1407351118
1407351120
1407351123
1407351125
1407351127
1407351130
1407351132
1407351137
1407351139
1407351141
1407351144
1407351146
1407351148
1407351151
1407351153
1407351156
1407351163
1407351165
1407351168
1407351173
1407351175
1407351178
1407351180
1407351182
1407351185
1407351187
1407351189
1407351192
1407351194
1407351197
1407351199
1407351202
1407351207
1407351209
1407351212
1407351214
1407351217
1407351222
1407351227
1407351232
1407351234
1407351237
1407351239
1407351242
1407351244
1407351247
1407351249
1407351254
1407351257
1407351259
1407351262
1407351264
1407351267
1407351278
1407351280
1407351283
1407351285
1407351288
1407351290
1407351296
1407351298
1407351301
1407351304
1407351306
1407351309
1407351311
1407351314
1407351316
1407351319
1407351322
1407351325
1407351327
1407351330
1407351336
1407351338
1407351341
1407351343
1407351346
1407351348
1407351351
1407351354
1407351356
1407351359
1407351362
1407351364
1407351367
1407351370
1407351373
1407351375
1407351378
1407351380
1407351383
1407351388
1407351391
1407351393
1407351396
1407351399
1407351401
1407351404
1407351407
1407351409
1407351412
1407351415
1407351417
1407351420
1407351423
1407351425
1407351428
1407351430
1407351433
1407351435
1407351438
1407351443
1407351446
1407351451
1407351454
1407351457
1407351460
1407351465
1407351468
1407351471
1407351473
1407351476
1407351479
1407351481
1407351484
1407351487
1407351490
1407351492
1407351495
1407351498
1407351500
1407351503
1407351506
1407351508
1407351511
1407351514
1407351519
1407351522
1407351524
1407351527
1407351530
1407351532
1407351535
1407351537
1407351540
1407351543
1407351545
1407351548
1407351551
1407351553
1407351556
1407351559
1407351561
1407351564
1407351567
1407351569
1407351572
1407351575
1407351577
1407351580
1407351583
1407351585
1407351588
1407351591
1407351593
1407351596
1407351599
1407351601
1407351604
1407351607
1407351609
1407351612
1407351617
1407351620
1407351622
1407351625
1407351628
1407351630
1407351635
1407351638
1407351641
1407351643
1407351645
1407351647
1407351649
1407351651
1407351655
1407351657
1407351661
1407351665
1407351667
1407351669
1407351671
1407351675
1407351677
1407351680
1407351682
1407351684
1407351686
1407351688
1407351690
1407351692
1407351694
1407351698
1407351700
1407351702
1407351704
1407351706
1407351708
1407351710
1407351712
1407351714
1407351718
1407351720
1407351722
1407351724
1407351726
1407351728
1407351730
1407351736
1407351740
1407351742
1407351744
1407351746
1407351748
1407507459
1407507473
1407507487
1407507595
1407507609
1407507623
1407507637
1407507651
1407507665
1407507693
1407507707
1407507721
1407507735
1407507749
1407507763
1407507777
1407507791
1407507805
1407507819
1407507833
1407519644
1407519646
1407519648
1407519652
1407519654
1407519660
1407519664
1407519666
1407519668
1407519672
1407519674
1407519676
1407519678
1407519680
1407519682
1407519684
1407519686
1407519688
1407519690
1407519692
1407519694
1407519696
1407519698
1407519700
1407519702
1407519706
1407519708
1407519710
1407519712
1407519714
1407519716
1407519718
1407519720
1407519724
1407519726
1407519730
1407519732
1407519734
1407519736
1407519738
1407519740
1407526899
1407719638
1407719640
1407719642
1407719644
1407719646
1407719648
1407719650
1407719652
1407719654
1407719656
1407719658
1407719662
1407719664
1407719666
1407719668
1407719670
1407719672
1407719674
1407719676
1407719678
1407719680
1407719682
1407719684
1407719686
1407719690
1407719692
1407719694
1407719821
1407719825
1407719827
1407719829
1407719831
1407719833
1407719835
1407719837
1407719839
1407719841
1407719843
1407719845
1407719847
1407719851
1407719853
1407719855
1407719857
1407719859
1407719861
1407719863
1407719867
1407719869
1407719871
1407719873
1407719875
1407720235
1407720249
1407720263
1407720277
1407720291
1407720305
1407720347
1407720361
1407720375
1407720389
1407720431
1407931972
1407931974
1407931976
1407931978
1407931980
1407931982
1407931984
1407931986
1407931988
1407931992
1407931994
1407931996
1407931998
1407932000
1407932002
1407932154
1407932157
1407932159
1407932161
1407932166
1407932168
1407932171
1407932173
1407932176
1407932178
1407932181
1407932184
1407932186
1407932188
1407932193
1408109597
1408109599
1408109603
1408109607
1408109609
1408109611
1408109613
1408109615
1408109617
1408109619
1408168381
1408168835
1408287149
1408927034
1408947677
1408947721
1408948408
1408948412
1408948414
1408948418
1408948420
1408948422
1408948424
1408948426
1408948428
1408975271
1408975273
1408975943
1408975945
1409189923
1409189925
1409189927
1409189929
1409189935
1409189937
1409189939
1409189941
1409189943
1409189945
1409189947
1409189949
1409356268
1409356270
1409638720
1409638722
1409670664
1409670666
1409670668
1409670670
1409670672
1409670674
1409670676
1409670678
1409670680
1409670682
1409670684
1409670686
1409670688
1409670692
1409670700
1409670702
1409670704
1409670706
1409670708
1409670710
1409670714
1409670716
1409670718
1409670720
1409670754
1409670762
1409982617
1411041942
1411074027
1411080003
1411082449
1411083731
1411087994
1411099979
1411099981
1411099983
1411099985
1411100937
1411107559
1411108436
1411113629
1411115629
1411115632
1411116521
1411121685
1411131245
1411131247
1411136959
1411139286
1411139288
1411139290
1411139292
1411139294
1411139296
1411141903
1411152314
1411157815
1411157817
1411157986
1411158896
1411162533
1411166872
1411169052
1411169054
1411169799
1411183715
1411184527
1411184529
1411188457
1411188471
1411188485
1411188513
1411188527
1411188541
1411188555
1411188583
1411188597
1411188611
1411188639
1411188653
1411188667
1411188681
1411188695
1411188709
1411188723
1411188751
1411188765
1411188793
1411188807
1411188821
1411188849
1411188891
1411188933
1411188947
1411188961
1411188975
1411188989
1411189017
1411189059
1411189073
1411189087
1411189101
1411189115
1411189129
1411189143
1411189157
1411189171
1411189185
1411189199
1411189227
1411189241
1411189255
1411189269
1411189283
1411189297
1411189311
1411189325
1411189339
1411189353
1411189367
1411189395
1411189409
1411189423
1411189437
1411189451
1411189493
1411189507
1411189521
1411189535
1411189549
1411189563
1411189591
1411189605
1411189619
1411189633
1411189647
1411189661
1411189675
1411189689
1411189703
1411189717
1411189731
1411189745
1411189759
1411189773
1411189787
1411190475
1411195224
1411195226
1411195228
1411195230
1411195234
1411195236
1411195238
1411195240
1411195244
1411195246
1411195248
1411195250
1411195252
1411195254
1411195256
1411195260
1411195262
1411195264
1411195266
1411195268
1411195270
1411195272
1411195274
1411195276
1411195278
1411195280
1411195284
1411195286
1411195288
1411195290
1411195292
1411195294
1411195296
1411195298
1411195300
1411195304
1411195306
1411195308
1411195310
1411195312
1411195314
1411195316
1411195318
1411195320
1411195324
1411195326
1411195328
1411195330
1411195332
1411195334
1411195336
1411195338
1411195342
1411195344
1411195346
1411195348
1411195350
1411195352
1411195356
1411195360
1411195362
1411195364
1411195366
1411195368
1411195370
1411195372
1411195374
1411195376
1411195380
1411195382
1411195384
1411195386
1411195388
1411195390
1411195392
1411195394
1411195396
1411195398
1411195400
1411195402
1411195404
1411195406
1411195408
1411195410
1411195412
1411195414
1411195418
1411195422
1411195424
1411195426
1411195428
1411195430
1411195434
1411195436
1411195438
1411195442
1411195446
1411195448
1411195452
1411195454
1411195456
1411195458
1411195460
1411195462
1411195464
1411195466
1411195468
1411195470
1411195472
1411195474
1411195476
1411195478
1411195482
1411195484
1411195486
1411195488
1411195490
1411195492
1411195496
1411195498
1411195502
1411195504
1411195506
1411195508
1411195510
1411195512
1411195514
1411195516
1411195518
1411195520
1411195522
1411195524
1411195526
1411195528
1411195530
1411195532
1411195534
1411195536
1411195538
1411195540
1411195542
1411195544
1411195546
1411195548
1411195550
1411195552
1411195554
1411195556
1411195558
1411195560
1411195562
1411195564
1411195566
1411195568
1411195570
1411195572
1411195574
1411195576
1411195578
1411195584
1411195586
1411195588
1411195590
1411195592
1411195594
1411195598
1411195600
1411195604
1411195606
1411195608
1411195610
1411195612
1411195616
1411195618
1411195620
1411195622
1411195624
1411195626
1411195630
1411195632
1411195634
1411195636
1411195638
1411195642
1411195644
1411195646
1411195648
1411195650
1411195652
1411195654
1411195656
1411195658
1411195660
1411195662
1411195666
1411195668
1411195670
1411217806
1411217808
1411217810
1411217812
1411217814
1411217816
1411217818
1411217820
1411217822
1411217824
1411217826
1411217828
1411217834
1411217838
1411217840
1411217842
1411217844
1411217846
1411217848
1411217850
1411217852
1411217854
1411217856
1411217860
1411218410
1411218412
1411218414
1411218416
1411218418
1411218420
1411218422
1411218424
1411218426
1411218428
1411218430
1411218432
1411218438
1411218442
1411218446
1411218448
1411218450
1411218452
1411218460
1411218466
1411218468
1411218470
1411218474
1411218478
1411218480
1411218482
1411218488
1411218490
1411218500
1411218504
1411218506
1411218508
1411218512
1411218514
1411295383
1411295385
1411295387
1411295389
1411295391
1411295393
1411295395
1411295397
1411295399
1411295401
1411295403
1411295405
1411295407
1411295409
1411295411
1411295413
1411295415
1411295417
1411295419
1411295421
1411295423
1411295425
1411295427
1411295429
1411295431
1411295433
1411295435
1411295437
1411295439
1411295441
1411295443
1411295445
1411295447
1411295449
1411295451
1411295453
1411295455
1411295457
1411295459
1411295461
1411295463
1411295465
1411295467
1411295469
1411295471
1411295473
1411295475
1411295477
1411295479
1411295481
1411295483
1411305564
1411305612
1411306167
1411306169
1411306171
1411306173
1411394238
1411394240
1411394242
1411394244
1411394246
1411394268
1411394282
1411394296
1411394310
1411394324
1411394338
1411394352
1411394366
1411394380
1411396394
1411396408
1411396422
1411396436
1411396450
1411396464
14141877
14141919
14161096
14161124
1417783722
1417783758
1417784189
1417784207
1417785666
1417916982
1417917124
1418003420
1418003422
1418003424
1418003426
1418003428
1418003430
1418003432
1418003434
1418003436
1418003442
1418003444
1418003446
1418003448
1418003452
1418003454
1418003456
1418003460
1418003462
1418016633
1418243849
1418383366
1418575399
1418575889
1418575916
1418576245
1418576259
1418576362
1418576999
1418577480
1418578841
1418578869
1418578883
1418580225
1418580239
1418580450
1418580464
1418580478
1418580492
1418580506
1418580520
1418580534
1418580800
1418581445
1418581665
1418583512
1418583526
1418584383
1418584482
1418585794
1418585808
1418585822
1418585864
1418585892
1418585906
1418585920
1418585934
1418585948
1418585962
1418585976
1418585990
1418586004
1418586018
1418586032
1418591679
1418591681
1418591683
1418591685
1418591687
1418591689
1418591691
1418591695
1418591697
1418591701
1418591703
1418591705
1418591707
1418591910
1418591924
1418592010
1418640533
1418640535
1418640537
1418640539
1418640541
1418640543
1418640545
1418640547
1418640549
1418640551
1418640553
1418640555
1418640557
1418640559
1418640561
1418640563
1418640565
1418640567
1418640569
1418640571
1418640573
1418640575
1418640577
1418640579
1418640581
1418640583
1418640585
1418640587
1418640589
1418640593
1418640597
1418640599
1418640601
1418640603
1418640605
1418640607
1418640609
1418640611
1418640613
1418640615
1418640617
1418640619
1418640621
1418640623
1418640625
1418640627
1418640631
1418640633
1418640635
1418640637
1418640639
1418640641
1418640643
1418640645
1418640647
1418640649
1418640651
1418640653
1418640655
1418640657
1418640659
1418640661
1418640663
1418640665
1418640667
1418640669
1418640671
1418640673
1418640675
1418640677
1418640679
1418640681
1418640683
1418640685
1418640687
1418640689
1418640691
1418640693
1418640695
1418640697
1418640699
1418640701
1418640703
1418640705
1418640707
1418640709
1418640711
1418640713
1418640715
1418640717
1418640719
1418640721
1418640723
1418640725
1418640727
1418640729
1418640731
1418640733
1418640735
1418640737
1418640739
1418640741
1418640743
1418640745
1418640747
1418640749
1418640751
1418640753
1418640755
1418640757
1418640759
1418640761
1418640763
1418640765
1418640767
1418640769
1418640777
1418640779
1418640781
1418640797
1418640799
1418642181
1418642231
1418642233
1419042501
1419042515
1419042530
1419042890
14190593
14193045
1419306119
1419337471
1419337473
1419337475
1419337479
1419337481
1419988602
1419988604
1419988606
1419988608
1419988610
1419988612
1419988614
1419988616
1419988618
1419988620
1419988622
1419988624
1419988628
1419988630
1419988632
1419988634
1419988636
1419988640
1419988642
1419988646
1419988648
1419988650
1419988654
1419988656
1419988664
1419988666
1419988668
1419988670
1419988672
1419988674
1419988676
1419988678
1419988680
1419988682
1419988684
1419988686
1419988688
1419988690
1419988692
1419988694
1419988696
1419988698
1419988700
1419988702
1419988704
1419988706
1419988708
1419988710
1419988712
1419988714
1419988716
1419988718
1419988720
1419988724
1419988726
1420006407
1420809097
1420809099
1420809101
1420809103
1420809107
1420809109
1420809113
1420809115
1420809117
1420809121
1420809123
1420809125
1420809129
1420809131
1420809135
1420809137
1420809139
1420809141
1420809143
1420809145
1420809147
1420809149
1420809151
1420809155
1420809157
1420809159
1420809161
1420809163
1420809165
1420809167
1420809169
1420809171
1420809173
1420809175
1420809177
1420809181
1420809183
1420809185
1420809189
1420809191
1420809193
1420809195
1420809197
1420809201
1420809203
1420809205
1420809207
1420809209
1420809213
1420809215
1420809217
1420809219
1420809221
1420809223
1420809225
1420809227
1420809229
1420809231
1420809233
1420809235
1420809237
1420809239
1420809241
1420809243
1420809245
1420809247
1420809249
1420809251
1420809253
1420809255
1420809257
1420809259
1420809263
1420809265
1420809267
1420809269
1420809273
1420809275
1420809277
1420809279
1420809281
1420809285
1420809287
1420809291
1420809293
1420809295
1420809299
1420809301
1420809303
1420809305
1420809307
1420809309
1420809313
1420809315
1420809317
1420809319
1420809323
1420809325
1420809327
1420809329
1420809333
1420809335
1420809339
1420809341
1420809343
1420809345
1420809347
1420809349
1420809351
1420809353
1420809355
1420809357
1420852299
1420860129
1420860133
1420860135
1420860137
1420860139
1420860141
1420860143
1420860145
1420873827
1420873829
1420873831
1420873833
1420873835
1420873837
1420873839
1420873841
1420873843
1420873845
1420873847
1420873849
1420874091
1420874093
1420874095
1420874097
1420874099
1420874101
1420874103
1420874105
14209845
14209849
14209853
14209857
14209861
14209865
14209869
14209873
14209877
14209889
14209893
14209897
14211150
14211152
14211156
14211158
14211160
14211162
14211164
14211166
14211168
14211170
14211172
14211176
14211180
14211184
14211186
14211188
14211190
14211192
14211194
14211196
14211200
1421471683
1421471833
1421501619
1421501621
1421501623
1421501625
1421501627
1421501629
1421501631
1421501633
1421501635
1421501637
1421501641
1421501645
1421501647
1421501649
1421501651
1421501653
1421501655
1421501657
1421501659
1421501661
1421501663
1421501665
1421501667
1421501669
1421501671
1421501673
1421501675
1421501677
1421501683
1421501685
1421501687
1421501689
1421501691
1421501693
1421501695
1421501697
1421501699
1421501701
1421501705
1421501707
1421501709
1421501711
1421501713
1421501715
1421501717
1421501719
1421501725
1421501727
1421501729
1421501731
1421501733
1421501735
1421501739
1421501741
1421501743
1421501745
1421501747
1421501749
1421501751
1421501753
1421501755
1421501757
1421501759
1421501761
1421501763
1421501765
1421501767
1421501769
1421501771
1421501773
1421501775
1421501777
1421501779
1421501781
1421501785
1421501787
1421501791
1421501793
1421501799
1421501803
1421501805
1421501807
1421501811
1421501815
1421501817
1421501819
1421501821
1421501825
1421501827
1421501829
1421501831
1421501833
1421501835
1421501837
1421501839
1421501841
1421501843
1421501845
1421501847
1421501849
1421501853
1421501857
1421501863
1421501865
1421501867
1421501869
1421501873
1421501875
1421501877
1421501883
1421501885
1421501887
1421501891
1421501893
1421501895
1421501897
1421501901
1421501905
1421501911
1421501913
1421501915
1421501917
1421501919
1421501921
1421501923
1421501925
1421501927
1421501929
1421501931
1421501933
1421501935
1421501939
1421501941
1421501943
1421501951
1421501953
1421501955
1421501957
1421501959
1421501961
1421501963
1421501965
1421501967
1421501971
1421501973
1421501979
1421501981
1421501983
1421501989
1421501991
1421501993
1421502001
1421502003
1421502005
1421502007
1421502009
1421502011
1421502013
1421502015
1421502017
1421502019
1421502021
1421502023
1421502025
1421502027
1421502029
1421502031
1421502033
1421502035
1421502037
1421502045
1421502047
1421502049
1421502051
1421502053
1421502055
1421502057
1421502059
1421502061
1421502063
1421502065
1421502067
1421502069
1421502071
1421502073
1421502075
1421502077
1421502081
1421502083
1421502085
1421502087
1421502089
1421502091
1421502093
1421502095
1421502097
1421502099
1421502101
1421502103
1421502105
1421502107
1421502109
1421502111
1421502115
1421502119
1421502121
1421502123
1421502125
1421502127
1421502129
1421502131
1421502133
1421502139
1421502143
1421502145
1421502147
1421502149
1421502151
1421502155
1421502157
1421502161
1421502163
1421502167
1421502177
1421502179
1421502181
1421502183
1421502185
1421502187
1421502191
1421502193
1421502195
1421502197
1421502199
1421502201
1421502203
14216
1421792460
1423310360
1423310694
1423310864
1423310866
1423310868
1423310870
1423310872
1423310878
1423310880
1423310886
1423310894
1423310896
1423310906
1423310910
1423310912
1423501964
1423501966
142387850
1424223876
1424223878
1424223880
1424223882
1424223886
1424223888
1424223890
1424223892
1424223894
1424223896
1424223898
1424223900
1424223902
1424223906
1424223908
1424223910
1424223912
1424223914
1424223918
1424223920
1424223922
1424223924
1424223926
1424223928
1424223930
1424223932
1424223934
1424223936
1424223938
1424416780
1424416787
1424416793
1424729204
1425078196
1425078198
1425078200
1425078202
1425078204
1425078206
1425078208
1425078210
1425078212
1425078214
1425078220
1425078222
1425078226
1425078228
1425078230
1425140440
1425140651
1425140696
1425140724
1425142951
1425161647
1426066376
1426066387
1426066399
1426066411
1426066423
1426066434
1426066460
1426066475
1426066487
1426066497
14278901
1427940087
1427940089
1427940091
1427940093
1427940095
1427940097
1427940099
1427940101
1427940103
1427940105
1427940107
1427940109
1427940111
1427940113
1428083281
1428083453
1428083455
1428083457
1428083459
1428083461
1428083463
1428083465
1428138104
1428138106
1428138108
1428138110
1428138112
1428138114
1428138116
1428138118
1428138120
1428138122
1428138124
1428138126
1428138128
1428138130
1428138132
1428138134
1428138136
1428138138
1428138140
1428138142
1428138144
1428138150
1428138152
1428138154
1428138156
1428138158
1428138160
1428138162
1428138164
1428138166
1428138168
1428138170
1428138172
1428138176
1428138182
1428138184
1428138186
1428138192
1428138194
1428138198
1428138200
1428138204
1428138206
1428138208
1428138210
1428138212
1428138214
1428138216
1428138218
1428138222
1428138224
1428138226
1428138228
1428138232
1428138234
1428138236
1428138240
1428138242
1428138244
1428138246
1428138248
1428138252
1428138254
1428138256
1428138258
1428138260
1428138262
1428138264
1428138266
1428138268
1428138270
1428138272
1428138274
1428138276
1428138278
1428138280
1428138284
1428138286
1428138288
1428138290
1428138292
1428138294
1428138298
1428138300
1428138302
1428138304
1428138306
1428138310
1428138312
1428138314
1428138316
1428138318
1428138322
1428138324
1428138326
1428138328
1428138330
1428138332
1428138334
1428138336
1428138340
1428138342
1428138344
1428138346
1428138348
1428138350
1428138352
1428138354
1428138356
1428138358
1428138360
1428138362
1428138364
1428138366
1428138368
1428138372
1428138374
1428138378
1428138380
1428138384
1428138390
1428138394
1428138396
1428138398
1428138400
1428138402
1428138404
1428138408
1428138410
1428138412
1428138414
1428138416
1428138418
1428138420
1428138422
1428138424
1428138426
1428138430
1428138432
1428138434
1428138436
1428138438
1428138440
1428138442
1428138444
1428138446
1428138448
1428138450
1428138452
1428138454
1428138456
1428138458
1428138462
1428138464
1428138472
1428138474
1428138476
1428138480
1428138482
1428138486
1428138488
1428138490
1428138492
1428138494
1428138496
1428138500
1428138502
1428138504
1428138506
1428138508
1428138510
1428138512
1428138514
1428138516
1428138518
1428138520
1428138522
1428138524
1428138526
1428138528
1428138530
1428138532
1428138534
1428138536
143024694
143024731
143024773
143024812
143024856
1430400847
1430400849
1430400851
1430400855
1430400857
1430400859
1430400861
1430400863
1430400865
1430400867
1430400869
1430400871
1430400873
1430400875
1430400877
1430400879
1430400881
1430400883
1430400885
1430400887
1430400889
1430400893
1430400895
1430400897
1430400903
1430400905
1430400907
1430400909
1430401169
1430401171
1430401173
1430401175
1430401177
1430401179
1430401181
1430401183
1430401185
1430401187
1430401189
1430401193
1430401195
1430401197
1430401199
1430401201
1430401203
1430401205
1430401207
1430401209
1430401211
1430401213
1430401223
1430401229
1430401233
1430401235
1430401237
1430401239
1430401241
1430401243
1430522503
1430522505
1430522507
1430522509
1430522511
1430522513
1430522515
1430522517
1430522519
1430522521
1430522527
1430522531
1430522533
1430522535
1430522539
1430522541
1430522543
1430522545
1430522547
1430522549
1430522551
1430522553
1430522555
1430522557
1430522559
1430522561
1430522563
1430522565
1430522567
1430522569
1430522571
1430522573
1430522577
1430522579
1430522581
1430522583
1430522585
1430522587
1430522589
1430522591
1430920222
1430920224
1430920226
1430920228
1430920230
1430920232
1430920234
1430920236
1430920238
1430920240
1430920244
1430920246
1430920250
1430920252
1430920254
1430920258
1430920260
1430920262
1430920266
1430920268
1430920272
1430920274
1430920276
1430920278
1430920280
1430920282
1430920286
1430920288
1430920292
1430920294
1430920296
1430923077
1430923079
1430923081
1430923083
1430923315
1430923773
1431135535
1431155170
1431155172
1431155174
1431155176
1431155178
1431155180
1431155182
1431155184
1431155188
1431155190
1431155194
1431155196
1431155198
1431155200
1431155202
1431155204
1431155208
1431155212
1431155214
1431155218
1431155220
1431155222
1431155224
1431155226
1431155228
1431155230
1431155232
1431155234
1431155236
1431155238
1431155240
1432005511
1432005992
1432006034
1432006062
1432006090
1432006104
1432006118
1432006146
1432006160
1432006188
1432006230
1432006244
1432006258
1432006272
1432006286
1432006300
1432006314
1432006342
1432006356
1432006384
1432006398
1432006426
1432006454
1432006482
1432006496
1432006510
1432006524
1432006538
1432006580
1432006608
1432006622
1432006636
1432006650
1432006664
1432006678
1432006706
1432006720
1432006734
1432006748
1432006776
1432006790
1432006804
1432006818
1432006832
1432006874
1432006902
1432006916
1432006930
1432006972
1432006986
1432007000
1432007014
1432007028
1432007070
1432007112
1432007126
1432007154
1432007168
1432225045
1432225047
1432225049
1432225053
1432225057
1432225059
1432277014
14324128
1433047086
1433047088
1433056290
1433056294
1433056296
1433056298
1433056300
1433056302
1433056304
1433056308
1433056310
1433056312
1433056314
1433056318
1433056320
1433056322
1433056324
1433056326
1433056328
1433056330
1433056332
1433056334
1433056336
1433056340
1433056342
1433056344
1433056346
1433056348
1433056350
1433056384
1433056386
1433056388
1433393300
1433530885
1433530887
1433530889
1433530891
1433530893
1433530895
1433530897
1433530899
1433530901
1433530903
1433530905
1433530907
1433530909
1433530911
1433531177
1433531179
1433531181
1433531183
1433531185
1433531187
1433531189
1433531191
1433531193
1433531195
1433531197
1433531199
1433531201
1433531203
1433531205
1433531207
1433531209
1433531211
1433531213
1433531215
1433531217
1433531219
1433531221
1433531223
1433531225
1433531227
1433531229
1433531231
1433531233
1433531235
1433531237
1433531239
1433531241
1433531243
1433531245
1433531247
1433531249
1433531251
1433531253
1433531255
1433531257
1433531259
1433531261
1433531263
1433531265
1433531267
1433531269
1433531271
1433531273
1433531275
1433531277
1433531279
1433531281
1433531283
1433531285
1433531287
1433531289
1433531291
1433531293
1433531295
1433531297
1433531299
1433531301
1433531303
1433531305
1433531307
1433531311
1433531313
1433531315
1433531317
1433531319
1433531321
1433531323
1433531325
1433531327
1433531329
1433531331
1433531333
1433531335
1433531341
1433683103
1433683105
1433683107
1433683109
1433683111
1433683113
1433683115
1433683117
1433683119
1433683121
1433683123
1433683125
1433683127
1433683129
1433683131
1433683133
1433683135
1433683137
1433683139
1433683143
1433683145
1433686311
1433686313
1433686315
1433686319
1433686321
1433686323
1433686325
1433686327
1433686329
1433686331
1433686333
1433686335
1433686337
1433686339
1433686341
1433686343
1433686345
1433686347
1433686351
1433686353
1433686363
1433686365
1433686367
1433686369
1433686371
1433686373
1433686375
1433686379
1433686381
1433686383
1433686385
1433686387
1433686389
1433686391
1433686393
1433686395
1433686397
1433686399
1433686401
1433686403
1433686405
1433686407
1433686413
1433686415
1433686417
1433686419
1433686421
1433686423
1433686425
1433686427
1433686429
1433686431
1433686433
1433686435
1433686437
1433686439
1433686441
1433686443
1433686445
1433686447
1433686449
1433686451
1433686453
1433686455
1433686457
1433686459
1433686461
1433686463
1433686465
1433686467
1433686469
1433686471
1433686483
1433686485
1433686487
1433686493
1433686495
1433686497
1433686499
1433686503
1433686505
1433686507
1433686509
1433686511
1433686513
1433686515
1433686517
1433686519
1433686521
1433686523
1433686525
1433686527
1433686529
1433686531
1433686533
1433686535
1433686537
1433686539
1433686541
1433686543
1433686545
1433686547
1433686549
1433686551
1433686553
1433686555
1433686557
1433686559
1433686561
1433686563
1433686565
1433686567
1433686569
1433686571
1433686573
1433686575
1433686577
1433686579
1433686581
1433686583
1433686585
1433686587
1433686589
1433686591
1433686593
1433686595
1433686597
1433686599
1433686601
1433686603
1433686605
1433686607
1433686609
1433686611
1433686613
1433686615
1433686617
1433686619
1433686621
1433686623
1433686625
1433686627
1433686629
1433686631
1433686633
1433686635
1433686637
1433686639
1433686641
1433686643
1433686645
1433686647
1433686649
1433686651
1433686653
1433686655
1433686657
1433686665
1433686667
1433686669
1433686671
1433686673
1433686675
1433686677
1433686679
1433686681
1433686683
1433686685
1433686687
1433686689
1433686691
1433686693
1433686695
1433686701
1433686703
1433686705
1433686707
1433686709
1433686711
1433686713
1433686715
1433686717
1433686719
1433686721
1433686727
1433686729
1433686731
1433686733
1433686737
1433686741
1433686743
1433686745
1433686752
1433686754
1433686756
1433686758
1433686760
1433686762
1433686764
1433686766
1433686774
1433686776
1433686782
1433687592
1433687594
1433687600
1433687602
1433687604
1433687606
1433687608
1433687610
1433687612
1433687614
1433687616
1433687618
1433687622
1433687624
1433687626
1433687628
1433687630
1433687632
1433687640
1433687642
1433687644
1433687646
1433687648
1433687650
1433687652
1433687654
1433687656
1433687658
1433687660
1433687662
1433687664
1433687666
1433687668
1433687670
1433687672
1433687674
1433687676
1433687678
1433687680
1433687682
1433687684
1433687690
1433687692
1433687698
1433687700
1433687702
1433687704
1433687706
1433687708
1433687710
1433687712
1433687714
1433687716
1433687718
1433687720
1433687722
1433687724
1433687726
1433687728
1433687730
1433687732
1433687734
1433687736
1433687738
1433687740
1433687742
1433687744
1433687746
1433687748
1433687750
1433687752
1433687754
1433687756
1433687758
1433687760
1433687762
1433687764
1433687766
1433687768
1433687770
1433687772
1433687774
1433687776
1433687778
1433687780
1433687782
1433687784
1433687786
1433687788
1433687792
1433687798
1433687800
1433687802
1433687810
1433687812
1433687814
1433687816
1433687818
1433687822
1433687824
1433687828
1433687830
1433687832
1433687834
1433687836
1433687838
1433687840
1433687842
1433687844
1433687846
1433687848
1433687850
1433687852
1433687854
1433687856
1433687858
1433687860
1433687862
1433687864
1433687866
1433687868
1433687870
1433687872
1433687884
1433687886
1433687888
1433687890
1433687894
1433687896
1433687898
1433687900
1433687902
1433687904
1433687906
1433687908
1433687910
1433687912
1433687914
1433687916
1433687918
1433687920
1433687922
1433687924
1433687926
1433687928
1433687930
1433687932
1433687934
1433687936
1433687938
1433687940
1433687942
1433687944
1433687946
1433687948
1433687950
1433687954
1433687958
1433687960
1433687962
1433687964
1433687966
1433687968
1433687970
1433687972
1433687974
1433687976
1433687978
1433687980
1433687982
1433687984
1433687986
1433687988
1433687990
1433687992
1433687994
1433687996
1433687998
1433688000
1433688002
1433688004
1433688006
1433688008
1433688010
1433688012
1433688014
1433688016
1433688018
1433688020
1433688022
1433688026
1433688028
1433688030
1433688032
1433688034
1433688036
1433688038
1433688040
1433688042
1433688046
1433688048
1433688050
1433688052
1433688054
1433688056
1433688058
1433688060
1433688066
1433688068
1433688070
1433688072
1433688074
1433688076
1433688078
1433688080
1433688082
1433688084
1433688086
1433688088
1433688090
1433688092
1433688094
1433688096
1433688098
1433688100
1433688102
1433688104
1433688106
1433688108
1433688118
1433688120
1433688122
1433688126
1433688128
1433688130
1433688132
1433688134
1433688136
1433688138
1433688140
1433688142
1433688144
1433688148
1433688150
1433688152
1433688154
1433688156
1433688158
1433688160
1433688168
1433688170
1433688172
1433688174
1433688176
1433688178
1433688180
1433688182
1433688184
1433688186
1433688188
1433688190
1433688192
1433688194
1433688196
1433688198
1433688200
1433688202
1433688204
1433688206
1433688208
1433688210
1433688224
1433688226
1433688228
1433688230
1433688232
1433688234
1433688236
1433688238
1433688240
1433688242
1433688244
1433688246
1433688248
1433688250
1433688252
1433688254
1433688256
1433688260
1433688262
1433688264
1433688266
1433688268
1433688270
1433688272
1434110556
1434110558
1434110560
1434110562
1434110564
1434110566
1434110568
1434110570
1434110572
1434110574
1434110576
1434110578
1434110580
1434110582
1434110584
1434110586
1434110823
1434743085
1434743087
1434743091
1434743093
1434743095
1434743097
1434743099
1434743957
1434743959
1434743961
1434744565
1434744567
1434744569
1434744571
1434744573
1434744575
1434744577
1434744579
1434744581
1434744583
1434744585
1434744587
1434744589
1434744591
1434744593
1434744595
1434744597
1434744599
1434744601
1434744603
1434744605
1434744607
1434744609
1434744611
1434744613
1434744615
1434744617
1434744619
1434744621
1434744623
1434744625
1434744627
1434744629
1434744631
1434744633
1434744635
1434744637
1434744639
1434744641
1434744643
1434744645
1434744647
1434744649
1434744651
1434744653
1434744655
1434744657
1434744659
1434744661
1434744663
1434744665
1434744667
1434744669
1434744671
1434744673
1434744675
1434744677
1434744679
1434744681
1434744683
1434744685
1434744687
1434744689
1434744691
1434744693
1434744695
1434744697
1434744699
1434744701
1434744703
1434744705
1434744707
1434744709
1434744711
1434744713
1434744715
1434744717
1434744719
1434744721
1434744723
1434744725
1434744727
1434744729
1434744731
1434744733
1434744735
1434744737
1434744739
1434744741
1434744743
1434744745
1434744747
1434744749
1434744751
1434744753
1434744755
1434744757
1434744759
1434744795
1434744797
1434744799
1434744801
1434744803
1434744805
1434744807
1434744809
1434744811
1434744813
1434744815
1434744817
1434744819
1434744821
1434744823
1434744825
1434744827
1434744829
1434744831
1434744833
1434744835
1434744837
1434744839
1434744841
1434744843
1434744845
1434744847
1434744849
1434744851
1434744853
1434744855
1434744857
1434744859
1434744861
1434744863
1434744865
1434744867
1434744869
1434744871
1434744873
1434744875
1434744877
1434744879
1434744881
1434744883
1434744885
1434744887
1434744889
1434744891
1434744893
1434744895
1434744897
1434744899
1434744901
1434744903
1434744905
1434744907
1434744985
1434744987
1434744989
1434744991
1434744993
1434829254
1434829256
1434829258
1434829260
1434829262
1434829266
1434829270
1434829272
1434829274
1434829276
1434829280
1434829282
1434829284
1434829288
1434829290
1434829294
1434829296
1434829298
1434829300
1434829306
1434829308
1434829310
1434829312
1434829314
1434829318
1434829320
1434829324
1434829328
1434829330
1434829332
1434829334
1434829336
1434829338
1434829340
1434829342
1434829344
1434829348
1434829350
1434829352
1434829354
1434829356
1434829358
1434829360
1434829362
1434829364
1434829366
1434829368
1434829370
1434829372
1434829374
1434829376
1434829378
1434829380
1434829382
1434829386
1434829388
1434829392
1434829394
1434829398
1434829400
1434829402
1434829404
1434829408
1434829410
1434829412
1434829414
1434829416
1434829420
1434829422
1434829426
1434829428
1434829430
1434829432
1434829434
1434829438
1434829440
1434829442
1434829448
1434829452
1434829454
1434829456
1434829460
1434829462
1434829464
1434829468
1434829470
1434829472
1434829474
1434829476
1434829482
1434829486
1434829488
1434829490
1434829492
1434829494
1434829498
1434829500
1434829502
1434829504
1434829508
1434829514
1434829516
1434829518
1434829520
1434829524
1434829554
1434829556
1434829557
1434829558
1434829559
1434829560
1434829562
1434829563
1434829564
1434829565
1434829566
1434829567
1434829568
1434829571
1434829572
1434829573
1434829574
1434829575
1434829577
1434829578
1434829579
1434829580
1434829581
1434829582
1434829583
1434829584
1434829585
1434829586
1434829587
1434829588
1434829589
1434829591
1434829592
1434829593
1434829594
1434829595
1434829596
1434829597
1434829598
1434829599
1434829600
1434829601
1434829602
1434829604
1434829605
1434829606
1434829607
1434829608
1434829609
1434829610
1434829611
1434829612
1434829613
1434829614
1434829615
1434829616
1434829617
1434829618
1434829619
1434829620
1434829621
1434829622
1434829623
1434829624
1434829625
1434829626
1434829627
1434829629
1434829630
1434829631
1434829632
1434829633
1434829634
1434829636
1434829637
1434829638
1434829639
1434829640
1434829641
1434829642
1434829643
1434829644
1434829645
1434829646
1434829647
1434829648
1434829650
1434829651
1434829653
1434829654
1434829655
1434829656
1434829657
1434829659
1434829660
1434829661
1434829662
1434829663
1434829665
1434829666
1434829667
1434829668
1434829669
1434829670
1434829671
1434829672
1434829673
1434829674
1434829675
1434829676
1434829677
1434829678
1434829679
1434829680
1434829681
1434829682
1434829683
1434829685
1434829686
1434829687
1434829688
1434829689
1434829690
1434829691
1434829692
1434876421
1434878006
1434878011
1434878013
1434878015
1434878017
1434878019
1434878021
1434878023
1434878025
1434878027
1434878029
1434878031
1434902785
1434907051
1434907052
1434918719
1434931084
1434940325
1434942945
1434946005
1434946006
1434946061
1434951718
1434952565
1434952567
1434952568
1434952569
1434952570
1434952571
1434959965
1434963068
1434964358
1434976508
1434976509
1434976511
1434976512
1434984256
1434985388
1434988378
1434988379
1434988380
1434999762
1435010264
1435014007
1435017531
1435018704
1435018710
1435019932
1435022385
1435022586
1435028640
1435032036
1435032038
1435032040
1435035486
1435041323
1435044098
1435045248
1435062009
1435062023
1435062037
1435062051
1435062065
1435062079
1435062121
1435062135
1435062163
1435073708
1435073712
1435073714
1435073716
1435073718
1435073720
1435073724
1435073726
1435073728
1435073730
1435073732
1435073734
1435073738
1435073742
1435073744
1435214396
1435214410
1435214424
1435214438
1435214452
1435367952
1435409540
1435409542
1435668269
1435920812
1435920814
1435920818
1435920820
1435920824
1435920827
1435920829
1435920831
1435920833
1435920837
1435920839
1435920843
1435920845
1435920847
1435920849
1435920851
1435920853
1435920855
1435920859
1435920861
1435920863
1435920865
1435920867
1436049783
1436053133
1436053784
1436149878
1436149892
14389433
1439492933
1439492937
1439492939
1439492941
1439492943
1439492945
1439492947
1439492949
1439492951
1439492953
1439492955
1439492957
1439492959
1439492961
1439492963
1439492965
1439492967
1439492971
1439492973
1439492975
1439492977
1440882377
1440882391
1440888283
1440891947
1440891949
1440891951
1440891953
1440891955
1440891957
1440891963
1440891967
1440891969
1440891971
1440891973
1440891975
1440891979
1440891981
1440891987
1440891989
1440891991
1440891993
1440891995
1440891997
1440891999
1440892001
1440892003
1440892005
1440892007
1440892013
1440892015
1440892017
1440892019
1440892021
1440892023
1440892025
1440892027
1440892029
1440892033
1440892035
1440892037
1440892039
1440892041
1440892043
1440892045
1440892047
1440892051
1440892053
1440892055
1440892057
1440892059
1440892061
1440892063
1440892065
1440892067
1440892069
1440892071
1440892073
1440892075
1440892077
1440892079
1440892083
1440892085
1440892087
1440892089
1440892093
1440892095
1440892097
1440892099
1440892101
1440892103
1440892105
1440892109
1440892111
1440892113
1440892115
1440892117
1440892121
1440892123
1440892125
1440892127
1440892129
1440892131
1440892133
1440892135
1440892137
1440892141
1440892143
1440892145
1440892147
1440892149
1440892151
1440892153
1440892157
1440892159
1440892163
1440892165
1440892167
1440892169
1440892171
1440892173
1440892175
1440892177
1440892179
1440892181
1440892183
1440892185
1440892187
1440892189
1440892191
1440892193
1440892195
1440892197
1440892199
1440892201
1440892203
1440892205
1440892209
1440892211
1440892213
1440892217
1440892219
1440892221
1440892223
1440892225
1440892227
1440892229
1440892231
1440892233
1440892237
1440892245
1440892247
1440892249
1440892251
1440892253
1440892255
1440892257
1440892259
1440892261
1440892263
1440892265
1440892267
1440892269
1440892271
1440892275
1440892281
1440892283
1440892285
1440892287
1440892289
1440892293
1440892295
1440892297
1440892299
1440892301
1440892303
1440892307
1440892309
1440892313
1440892315
1440892317
1440892319
1440892321
1440892323
1440892325
1440892327
1440892329
1440892331
1440892333
1440892335
1440892337
1440892339
1440892341
1440892343
1440892347
1440892351
1440892353
1440892355
1440892357
1440892361
1440892363
1440892365
1440892367
1440892369
1440892371
1440892375
1440892377
1440892379
1440892381
1440892383
1440892385
1440892389
1440892391
1440892393
1440892395
1440892397
1440892399
1440892403
1440892405
1440892407
1440892409
1440892413
1440892415
1440892421
1440892423
1440892425
1440892427
1440892429
1440892431
1440892435
1440892439
1440892441
1440892443
1440892445
1440892447
1440892449
1440892451
1440892453
1440892455
1440892457
1440892459
1440892461
1440892463
1440892465
1440892467
1440892469
1440892471
1440892473
1440892475
1440892477
1440892479
1440892481
1440892483
1440892485
1440892487
1440892489
1440892491
1440892493
1440892495
1440892497
1440892499
1440892501
1440892503
1440892505
1440892507
1440892509
1440892511
1440892513
1440892515
1440892517
1440892521
1440892523
1440892525
1440911206
1440911208
1440911210
1440911212
1440911214
1440911216
1441039086
1441039088
1441039092
1441039094
1441039098
1441039100
1441039102
1441039106
1441039108
1441039110
1441039112
1441039114
1441039118
1441039120
1441039122
1441039124
1441039126
1441039128
1441039130
1441039132
1441039134
1441039136
1441039138
1441039140
1441039142
1441039144
1441039146
1441039150
1441039152
1441039154
1441039156
1441039158
1441039160
1441039162
1441039164
1441039166
1441039168
1441039170
1441039172
1441039174
1441039176
1441039178
1441039180
1441039182
1441039184
1441039186
1441039188
1441039190
1441039192
1441039194
1441039198
1441039200
1441039208
1441039210
1441039212
1441039214
1441039216
1441039218
1441039220
1441039222
1441039224
1441039226
1441039228
1441039230
1441039232
1441039234
1441039236
1441039238
1441039240
1441039242
1441039244
1441039248
1441039250
1441039252
1441039254
1441039256
1441039258
1441039260
1441039262
1441039264
1441039268
1441039270
1441039272
1441039274
1441039276
1441039278
1441039280
1441039282
1441039284
1441039296
1441039298
1441040612
1441040907
1441041040
1441041044
1441041048
1441041054
1441041058
1441041064
1441041066
1441041068
1441041070
1441041076
1441041078
1441041080
1441041082
1441041084
1441041086
1441041088
1441041090
1441041092
1441041094
1441041096
1441041098
1441041100
1441041102
1441041104
1441041108
1441041110
1441041114
1441041120
1441041128
1441041130
1441041132
1441041134
1441041136
1441041138
1441041140
1441041142
1441041144
1441041146
1441041148
1441041150
1441041152
1441041154
1441041156
1441041158
1441041160
1441041162
1441041164
1441041166
1441041168
1441041178
1441041180
1441041182
1441041184
1441041186
1441041188
1441041190
1441041192
1441041194
1441041196
1441041198
1441041200
1441041202
1441041204
1441041206
1441041208
1441041210
1441041214
1441041216
1441041218
1441041220
1441041222
1441041232
1441041234
1441041236
1441041238
1441041240
1441041242
1441041244
1441041246
1441041248
1441041250
1441041252
1441041254
1441041256
1441041258
1441041260
1441041262
1441041264
1441041266
1441041268
1441041270
1441041272
1441041274
1441041276
1441041278
1441041280
1441041282
1441041284
1441041288
1441041290
1441041292
1441041294
1441041296
1441041300
1441041302
1441041304
1441041306
1441041308
1441041310
1441041312
1441041314
1441041316
1441041318
1441041320
1441041322
1441051023
1441051025
1441051027
1441051029
1441051031
1441051033
1441051035
1441051037
1441051039
1441051041
1441051043
1441051045
1441051047
1441051049
1441051051
1441051055
1441051057
1441051061
1441051063
1441051065
1441051067
1441051069
1441051071
1441051073
1441051075
1441051077
1441051079
1441051081
1441051083
1441051085
1441051087
1441051089
1441051091
1441051093
1441051095
1441051097
1441051101
1441051103
1441051105
1441051107
1441051109
1441051111
1441051113
1441051115
1441051117
1441051119
1441051121
1441051123
1441051125
1441051127
1441051129
1441051131
1441051133
1441051135
1441051137
1441210398
1441210917
1441241873
1441241875
1441241877
1441241879
1441241881
1441241883
1441241885
1441241887
1441241889
1441241891
1441241893
1441241895
1441241897
1441241899
1441241901
1441241903
1441241905
1441241907
1441241909
1441241911
1441241913
1441241917
1441241919
1441241921
1441241927
1441241929
1441241931
1441241933
1441241935
1441241937
1441241939
1441241941
1441241943
1441241945
1441241949
1441241951
1441241953
1441241957
1441241959
1441241961
1441241963
1441241965
1441241967
1441241971
1441241973
1441241975
1441241977
1441241979
1441241981
1441241985
1441241987
1441241989
1441241991
1441241993
1441241995
1441241997
1441241999
1441242001
1441242003
1441242005
1441242007
1441242009
1441242013
1441242015
1441242017
1441242019
1441242021
1441242023
1441242025
1441242027
1441242029
1441242031
1441242033
1441242035
1441242037
1441242039
1441242043
1441242045
1441242047
1441242049
1441242051
1441242053
1441242055
1441242057
1441242059
1441242061
1441242063
1441242065
1441242067
1441242069
1441242071
1441242073
1441242075
1441242077
1441242079
1441242081
1441242083
1441242085
1441242089
1441242091
1441456389
1441457065
1441457079
1441457093
1441457107
1441457121
1441457135
1441457149
1441457163
1441457177
1441457191
1441457205
1441457219
1441457233
1441457247
1441457261
1441457289
1441457303
1441457317
1441457331
1441457345
1441457359
1441457373
1441457387
1441457401
1441457429
1441457443
1441457471
1441457485
1441457499
1441457513
1441457527
1441457541
1441457555
1441457569
1441457583
1441457611
1441457625
1441457639
1441457653
1441457667
1441457709
1441457723
1441457737
1441457751
1441457779
1441457793
1441457807
1441457821
1441457835
1441457849
1441457863
1441457877
1441457891
1441457905
1441457919
1441457933
1441457947
1441457961
1441457975
1441457989
1441458003
1441458017
1441458031
1441458045
1441458059
1441458087
1441458101
1441458115
1441458157
1441458199
1441458213
1441458241
1441458255
1441458496
1441458592
1441458634
1441481287
1441481291
1441481295
1441481297
1441481299
1441481301
1441481303
1441481305
1441481311
1441481313
1441481315
1441481317
1441481319
1441481321
1441481325
1441481327
1441481329
1441481331
1441481333
1441481337
1441481341
1441481343
1441481345
1441481347
1441481349
1441481351
1441481353
1441481355
1441553034
1441553048
1441553409
1441553411
1441553417
1441553419
1441557859
1441557861
1441557863
1441557865
1441557869
1442313010
1442313034
1442313153
1442313168
1442313535
1442328571
1442328716
1442328730
1442328744
1442328758
1442330093
1442331215
1442331217
1442331219
1442331223
1442331225
1442331227
1442331229
1442331231
1442331233
1442331235
1442331237
1442331239
1442331241
1442331243
1442331249
1442331251
1442331255
1442331257
1442632770
1442632771
1442632772
1442632773
1442632774
1442632775
1442632776
1442632777
1442632778
1442632779
1442632780
1442633312
1442633326
1442633340
1442633354
1442633368
1442633382
1442633396
1442633410
1442633424
1442633438
1442901269
1442901271
1442901273
1442901275
1442901277
1442901279
1442901281
1442901283
1442901285
1443062114
1443062116
1443062118
1443062120
1443062122
1443062124
1443062126
1443119291
1443146213
1443146215
1443146217
1443146219
1443146221
1443146225
1443146227
1443146229
1443146231
1443146235
1443146237
1443146239
1443146241
1443146243
1443146245
1443146247
1443146249
1443146251
1443146253
1443146255
1443146257
1443146259
1443146261
1443146265
1443146267
1443146269
1443146271
1443146273
1443146275
1443146277
1443146279
1443146281
1443146285
1443146287
1443146289
1443146293
1443146295
1443146297
1443146299
1443146301
1443146303
1443146305
1443146307
1443146311
1443146315
1443146319
1443146321
1443146323
1443146325
1443146329
1443146331
1443146333
1443146335
1443146337
1443146339
1443146341
1443146343
1443146345
1443146347
1443146349
1443146351
1443146353
1443146357
1443146359
1443146361
1443146363
1443146365
1443146367
1443146369
1443146371
1443146373
1443146377
1443146379
1443146381
1443146383
1443146385
1443146389
1443146391
1443146393
1443146395
1443146397
1443146399
1443146401
1443146403
1443146405
1443146407
1443146411
1443146413
1443146415
1443146417
1443146419
1443146423
1443146425
1443146427
1443146431
1443146437
1443146439
1443146441
1443146443
1443146445
1443146447
1443146449
1443146451
1443146453
1443146455
1443146457
1443146459
1443146461
1443146463
1443146465
1443146467
1443146469
1443146471
1443146473
1443146475
1443146477
1443649255
1443649613
1443655829
1443656784
1443669074
1443674643
1443675087
1443683853
1443695947
1443707790
1443721447
1444391813
1444391815
1444391817
1444391819
1444391821
1444391823
1444391827
1444391829
1444391831
1444391833
1444391837
1444391839
1444391841
1444391843
1444391845
1444391847
1444391849
1444391855
1444391857
1444391859
1444391863
1444391865
1444391867
1444391871
1444391873
1444391875
1444391877
1444391879
1444391881
1444391883
1444391885
1444391887
1444391889
1444391891
1444391895
1444391897
1444391899
1444391901
1444391903
1444391905
1444391907
1444391909
1444391911
1444391913
1444391915
1444391917
1444391919
1444391921
1444391923
1444391925
1444391927
1444391929
1444391931
1444391933
1444391935
1444391937
1444391939
1444391941
1444391943
1444391945
1444468566
1444473186
1444481411
1444494222
1444495726
1444501295
1444503550
1444503552
1444503554
1444516617
1444528464
1444530656
1444538152
1444541926
1444541928
1444848914
1444848918
1444848922
1444848924
1444848926
1444848928
1444848932
1444848934
1444848936
1444848946
1444848948
1444848950
1444848952
1444848954
1444848956
1444848962
1444848964
1445431323
1445431327
1445431329
1445431331
1445431333
1445431335
1445431337
1445431339
1445431341
144583603
144583608
144583613
144583618
144583623
144583628
144583633
144583638
144583643
144583648
1446031776
1446031780
1446031784
1446031788
1446031792
1446031796
1446031800
1446031804
1446031808
1446031812
1446031816
1446031820
1446031824
1446031828
1446031832
1446031836
1446031840
1446031844
1446031848
1446031852
1446031856
1446031860
1446031864
1446031868
1446031872
1446031876
1446031880
1446031888
1446031896
1446031904
1446031908
1446031916
1446031920
1446031928
1446031932
1446031955
1446031973
1446031977
1446031981
1446031985
1446031989
1446031993
1446031997
1446032001
1446032005
1446032009
1446032013
1446032017
1446032025
1446032029
1446032033
1446032041
1446032049
1446032053
1446032057
1446032061
1446032081
1446032085
1446032092
1446221563
1446221565
1446221569
1446221571
1446221573
1446221575
1446221577
1446221579
1446221581
1446221583
1446221585
1447464355
1447464357
1447464361
1447464698
1447659351
1447727230
1447727232
1447727234
1447727236
1447727238
1447727240
1447727242
1447727244
1447727246
1447727250
1447727252
1447727260
1447727262
1447727264
1447727266
1447727268
1447727270
1447727280
1447727282
1447727284
1447727286
1447727288
1447727290
1447727292
1447727294
1447727296
1447727298
1447727300
1447727302
1447727304
1447727306
1447727308
1447727310
1447727312
1447727314
1447727316
1447727318
1447727320
1447727322
1447727324
1447727326
1447727328
1447727330
1447727332
1447727334
1447727336
1447727338
1447727340
1447727342
1447727344
1447727346
1447727348
1447727350
1447727352
1447727360
1447727362
1447727364
1447727366
1447727368
1447727370
1447727372
1447727374
1447727376
1447727378
1447727380
1447727382
1447727390
1447727392
1447727394
1447727396
1447727398
1447727400
1447727402
1447727404
1447727406
1447727408
1447727410
1447727412
14488131
14495261
1449735773
1449735775
1449735777
1449735785
1449735789
1449735791
1449735793
1449735795
1449735799
1449751036
1450095332
1450095336
1450095338
1450095340
1450245621
1450245623
1450277822
1450320308
1450320310
1450320312
1450320314
1450320316
1450320318
1450320320
1450320322
1450320324
1450320326
1450320328
1450320330
1450320332
1450320334
1450320336
1450320338
1450320340
1450320342
1450320344
1450320346
1450320348
1450320350
1450320352
1450320354
1450320356
1450320358
1450320360
1450320362
1450320364
1450320366
1450320368
1450320370
1450320372
1450320374
1450320376
1450320378
1450320380
1450320382
1450320384
1450320386
1450320388
1450320390
1450320392
1450320394
1450320396
1450320398
1450320400
1450320402
1450320404
1450320406
1450320408
1450320410
1450320412
1450320414
1450320416
1450320418
1450320420
1450320422
1450320424
1450320426
1450320428
1450320430
1450320432
1450320434
1450320436
1450320438
1450320440
1450320442
1450320444
1450320446
1450320448
1450320450
1450320452
1450320454
1450320456
1450320458
1450320460
1450320462
1450320464
1450320466
1450320468
1450320472
1450320476
1450320478
1450320480
1450320482
1450320484
1450320486
1450320583
1450320585
1450320587
1450320589
1450320591
1450320593
1450320595
1450320597
1450320599
1450320601
1450320603
1450320605
1450320607
1450320609
1450320611
1450320613
1450320615
1450320617
1450320619
1450320621
1450320623
1450320625
1450320627
1450320629
1450320631
1450320633
1450320635
1450320637
1450320639
1450320641
1450320643
1450320645
1450320647
1450320649
1450320651
1450320653
1450320655
1450320657
1450320659
1450320661
1450320663
1450320665
1450320667
1450320669
1450320671
1450320673
1450320675
1450320677
1450320679
1450320681
1450320683
1450320685
1450320693
1450320695
1450320697
1450320699
1450320701
1450320703
1450320705
1450320707
1450320709
1450320711
1450320713
1450320715
1450320717
1450320719
1450320721
1450320723
1450320725
1450320727
1450320729
1450320731
1450320733
1450320735
1450320737
1450320739
1450320741
1450320747
1450320749
1450320751
1450320753
1450320755
1450320757
1450320759
1450320761
1450320763
1450320765
1450320767
1450320769
1450320773
1450320775
1450320777
1450320779
1450320781
1450320793
1450320795
1450320797
1450320799
1450643884
1450643886
1450643888
1450643892
1450643894
1450643896
1450643898
1450643900
1450643902
1450643904
1450643906
1450643908
1450643910
1450643912
1450643914
1450643916
1450643918
1450643922
1450643924
1450643926
145208209
145208223
145208237
145208387
145208401
145208415
145208429
145208443
145208457
145208471
145208485
145208502
145286597
145286600
145286603
145286628
145286631
145286643
145286650
145286661
145286672
145286675
145286692
145286707
145286728
145286759
145286767
145286787
145286810
145286819
145286854
145286872
145286875
145286878
145286881
145286884
145286887
145286896
145286899
145286902
145286912
145286915
145286918
145286921
145286924
145286927
145286930
145286933
145286936
145286939
145286942
145286945
145286948
145286951
145286958
145286961
145286964
145286967
145286972
145286981
145286984
145286991
145286996
145286999
145287010
145287019
145287024
145287027
145287032
145287035
145287040
145287043
145287053
145287062
145287065
145287068
145287073
145287076
145287079
145287091
145287094
145287097
145287100
145287106
145287109
145287120
145287123
145287134
145287147
145287150
145306689
145306735
145307746
145307749
145307753
145307755
14530801
14530815
145314006
145314008
145314010
145314012
145314014
145314016
145314018
145314020
145314022
145314026
145314028
145314030
145314032
145314034
145314036
145314038
145314040
145314042
145314044
145314046
145314054
145314058
145315400
145315414
145315428
145315442
145315456
145315470
145315484
145315498
145315512
145315526
145315540
145315554
145315568
145315582
145315596
145315610
145315624
145315652
145315666
145315680
145315694
145315708
145315736
145315764
145315776
145315790
145315808
145315810
145315812
145315814
145315816
145315818
145315820
```
