## Appendix2 (zipped GIs) for "Long-range PCR amplification and nanopore sequencing of 8-10 kb mitochondrial fragments from environmental DNA": vert_COI_target_gilist.txt (part 2 of 7)

```
145315822
145315826
145315828
145315830
145315832
145315834
145315836
145315838
145315840
145315842
145315844
145315846
145315848
145315850
145315852
145315854
145315856
145315858
145315860
145315873
145315875
145315877
145315879
145315881
145315883
145315885
145315887
145315889
145315891
145315893
145315895
145315897
145315899
145315901
145315903
145315905
145315907
145315909
145315911
145315913
145315915
145315917
145315919
145315921
145315923
145315925
145315927
145315931
145315933
145315935
145315937
145315939
145315941
145315947
145315949
145315951
145315953
145315955
145315957
145315961
145315963
145315965
145315967
145315969
145315971
145315973
145315975
145315977
145315979
145315981
145315983
145315985
145315987
145315989
145315991
145315993
145315995
1453787957
145558769
145558783
145558797
145567058
145567063
145567068
145567073
145567078
145567083
145567088
145567093
145567098
145567103
145567108
145567113
145567118
145567122
145567132
145567137
145567147
145567152
145567157
145567162
145567167
145567172
145567177
145567182
145567187
145567192
145567197
145567206
145567211
145567216
145567220
145567230
145567235
145567240
145567245
145567250
145567255
145567260
145567265
145567270
145567275
145567280
145567285
145567290
145567295
145567300
1455750172
1455750174
1455750176
1455750178
1455750185
1455750187
1455750189
1455750199
1455750203
1455750211
1455750213
1455750217
1455750220
1455750226
1455750228
1455750230
145578092
1455822583
1455822637
1455825995
1457148232
1457148246
1457148332
1457148360
1457148480
1457148484
1457148504
1457148514
1457148552
1457148562
1457246996
1457246998
1457247000
1457247006
1457247008
1457247010
1457247235
1457247237
1457247239
1457247241
1457247243
1457247245
1457247247
1457247249
1457247251
1457247253
1457247255
1457247257
1457247259
1457247261
1457247263
1457247267
1457247273
1457247275
1457247279
1457247281
1457247283
1457247285
1457247530
1457247532
1457247536
1457247538
1457247540
1457247548
1457247550
1457247552
1457247554
1457247556
1457247560
1457247562
1457247564
1457247566
1457247568
1457247570
1457247574
1457247576
1457247578
1457247580
1457247584
1457247810
1457247812
1457247814
1457247816
1457247818
1457247820
1457247822
1457247824
1457247826
1457247828
1457247830
1457247832
1457247834
1457247836
1457247844
1457247846
1457247848
1457247850
1457247852
1457247854
1457247856
1457247860
1457247862
1457247864
1457247866
1457247868
1457247870
1457248145
1457248147
1457248149
1457248151
1457248153
1457248157
1457248161
1457248163
1457248165
1457248167
1457248169
1457248171
1457248177
1457248179
1457248181
1457248183
1457248185
1457248187
1457248193
1457248195
1457248197
1457248199
1457248203
1457248207
1457248209
1457248211
1457248213
1457248507
1457248509
1457248511
1457248513
1457248515
14578397
14578399
14578401
14578405
14578407
14578409
14578411
14578413
14578415
14578417
14578419
14578421
14578423
14578427
14578431
14578433
14578435
14578437
14578439
14578441
14578443
14578445
14578447
14578449
14578451
14578453
14578455
14578457
14578459
14578461
14578463
14578465
14578467
14578469
14578473
14578475
14578479
14578481
14578483
14578485
14578487
14578489
14578493
14578495
14578499
14578501
14578503
14578507
14578509
14578511
14578513
14578515
14578517
14578519
14578521
14581611
14581613
14581615
14581617
14581619
14581621
14581623
14581625
14581627
14581629
14581631
14581633
14581635
14581637
14581641
14581643
14581647
14581649
14581651
14582815
14587454
14587461
14587468
14587475
14587482
14587496
14587503
14587510
14587517
14587524
14587531
14587538
14587545
14587552
14587559
14587566
14587573
14587580
14587587
14587594
14587601
14587608
14587615
14587622
14587629
14587636
14587643
14587650
14588619
14588633
14595671
145967288
145967429
145967443
145967471
145967485
145967499
145967513
145967541
145967555
145967569
145967583
145967597
145967611
145967625
145967639
145967653
145967667
145967681
145967695
145967709
145967723
145967737
145967751
145967765
145967779
145967807
145967821
145967849
145967877
145967891
145967905
145967919
145967933
145967961
145967975
145968003
145968017
145968031
145968045
145968059
145968073
145968087
145968101
145968149
145975379
14602225
14602385
146142311
146142313
146142315
146142317
146142319
146142320
146142322
146142324
146142328
146142330
146142332
146142334
146142336
146142340
146142343
146142357
146142371
146142386
146142400
146142414
146142428
146142444
146149038
146149052
146149216
146160759
146160773
146160786
146199232
146199246
146199260
146199274
146199288
146229544
146229546
146229548
146229550
146229552
146229554
146229556
146229558
146229560
146229562
146229564
146229566
146229568
146229570
146229572
146229574
146229576
146229578
146229580
146229582
146229584
146229592
146229594
146229596
146229598
146229600
146260442
146262106
146262108
146262110
146262112
146262114
146262116
146262118
146262120
146262122
146262126
146262128
146262130
146262132
146262134
146262142
146262144
146262146
146262150
146262152
146262156
146262158
146262162
146262164
146262166
146262168
146262170
146262172
146262174
146262178
146262180
146262182
146262184
146262186
146262188
146262190
146262192
146262194
146262196
146262198
146262200
146262202
146325906
146345539
146345541
146345543
146345545
146345549
1463744483
1463744485
1463744487
1463744489
1463930214
1463934436
1463934438
1463934440
1463934442
1463934444
1463934446
1463934448
1463934450
1463934452
1463934454
1463934456
1463934458
1463934460
1463934462
1463934464
1463934466
1463934468
1463934470
1463934472
1463934474
1463934476
1463934480
1463934486
1463934488
1463934490
1463934492
1463934494
1463938181
1463938183
1463938233
1463938237
1463938239
1463938243
1463938247
1463938253
1463938255
1463938259
1463938263
1463938279
1463938281
1463938285
1463938289
1463938299
1463938303
1463938305
1464099677
1464230165
1464230221
1464230277
1464230319
1464230347
1464230389
1464230403
1464230417
1464230459
1464251165
1464251167
1464251171
1464251173
1464251177
1464251179
1464251181
1464251185
1464251187
1464251189
1464251191
1464251193
1464251195
1464251197
1464251199
1464251201
1464251206
1464251208
1464251210
1464251212
1464251214
1464251216
1464251222
1464251240
1464251242
1464251244
1464251246
1464251248
1464251250
1464251252
1464251254
1464251256
1464251258
1464251260
1464251262
1464251264
1464251266
1464251268
1464251270
1464251272
1464251274
1464251276
1464251278
1464251280
1464251282
1464251284
1464251286
1464251288
1464251290
1464251292
1464251294
1464251296
1464251298
1464251300
1464251302
1464251304
1464251306
1464251308
1464251312
1464251314
1464251316
1464251318
1464251322
1464251330
1464251332
1464251334
1464251336
1464251338
1464251340
1464251342
1464251344
1464251346
1464251354
1464252946
1464253356
1464253358
1464253360
1464253364
1464253370
1464253372
1464253374
1464253376
1464253378
1464253380
1464253384
1464253386
1464253388
1464253392
1464253394
1464253396
1464253398
1464253400
1464253402
1464253404
1464253406
1464283050
1464283064
1464283078
1464283120
1464283134
1464283162
1464283214
1464283228
1464311661
1464311689
1464311717
1464311731
1464311745
1464311759
1464311773
1464311787
1464311801
1464311927
1464312495
1464312509
1464312523
1464312537
1464314380
1464314781
1464314849
1464315078
1464315092
1464315722
1464425610
1464425750
1464440464
1464464092
1464464094
1464464096
1464464098
1464464100
1464464102
1464464104
1464464106
1464464108
1464464110
1464464112
1464464114
1464464116
1464464118
1464464120
1464464122
1464464124
1464464126
1464464128
1464464130
1464464132
1464464134
1464464136
1464464138
1464464140
1464464142
1464464144
1464464146
1464464148
1464464150
1464464152
1464464154
1464464156
1464464158
1464464160
1464464162
1464464164
1464464166
1464464168
1464464170
1464464172
1464464174
1464464176
1464464178
1464464180
1464464182
1464464184
1464464186
1464464188
1464464190
1464464192
1464464194
1464464196
1464464198
1464464200
1464464202
1464464204
1464464206
1464464208
1464464210
1464464212
1464464214
1464464216
1464464218
1464464220
1464464222
1464464224
1464464226
1464464228
1464464230
1464464232
1464464234
1464464236
1464464238
1464464240
1464464242
1464464244
1464464246
1464464248
1464464250
1464464252
1464464254
1464464256
1464464258
1464464260
1464464262
1464464264
1464464266
1464464268
1464464270
1464464272
1464464274
1464464276
1464464278
1464464280
1464464282
1464464284
1464464286
1464464288
1464464290
1464464292
1464464294
1464464296
1464464298
1464464300
1464464302
1464464304
1464464306
1464464308
1464464310
1464464312
1464464314
1464464316
1464464318
1464464320
1464464322
1464464324
1464464326
1464464328
1464464330
1464464332
1464464334
1464464336
1464464338
1464464340
1464464342
1464464344
1464464346
1464464348
1464464350
1464464352
1464464354
1464464356
1464464358
1464464360
1464464362
1464515038
1464515042
1464515044
1464515048
1464515052
1464515058
1464515060
1464515062
1464515064
1464515066
1464515068
1464515070
1464515074
1464515076
1464515078
1464515080
1464515082
1464515084
1464515086
1464515088
1464515090
1464515092
1464515094
1464515096
1464515100
1464515102
1464515104
1464515106
1464515108
1464515116
1464515120
1464515122
1464515124
1464515128
1464515134
1464515138
1464515144
1464515148
1464515150
1464515152
1464515154
1464515156
1464515158
1464515160
1464515162
1464515164
1464515166
1464515168
1464515170
1464515172
1464515174
1464515176
1464515178
1464515182
1464515184
1464515188
1464515190
1464515192
1464515194
1464515196
1464515200
1464515204
1464515210
1464515216
1464515218
1464515220
1464515224
1464515228
1464515230
1464515232
1464515236
1464515240
1464515242
1464515250
1464515252
1464515254
1464515256
1464515258
1464515260
1464515264
1464515266
1464515268
1464515272
1464515276
1464515278
1464515280
1464515282
1464515284
14647165
1464920735
1464920737
1464920739
1464920741
1464920743
1464920745
1464920747
1464920751
1464920753
1464920755
1464920757
1464920759
1464920761
1464920763
1464920767
1464920769
1464920771
1464920773
1464920775
1464920777
1464920779
1464920781
1464920783
1464920785
1464920787
1464920789
1464920791
1464920793
1464920795
1464920797
1464920799
1464920801
1464920803
1464920805
1464920807
1464920809
1464920811
1464920813
1464920817
1464920819
1464920821
1464920823
1464920825
1464920827
1464920831
1464920833
1464920835
1464920837
1464920841
1464920843
1464920845
1464920855
1464920857
1464920859
1464920861
1464920863
1464920869
1464920871
1464920873
1464920875
1464920877
1464920883
1464920885
1464920887
1464920891
1464920893
1464920895
1464920897
1464920903
1464920905
1464920907
1464920913
1464920915
1464920921
1464920925
1464921889
1464921952
1465190480
1465201839
1465463978
1465463992
1465464068
1465464070
1465464072
1465464074
1465464076
1465464080
1465464082
1465464084
1465464086
1465464088
1465464094
1465464096
1465464098
1465464100
1465549765
1465729059
1465729061
1465729063
1465946855
1465946857
1465946859
1465946863
1465946865
1465946867
1465946871
1465946873
1465946875
1465946877
1465946879
1465946883
1465946885
1465946887
1465946889
1465946891
1465946893
1465946895
1465946897
1465946899
1465946901
146762455
146762469
146762483
146762497
1468711721
1468711735
1468711749
1468711763
1468711777
1468711805
1468711819
1468711833
1468711847
1468711861
1468711875
1468711889
1468711903
1468711917
1468711931
1468711945
1468711959
1468711973
1468711987
1468712001
1468712015
1468712029
1468712043
1468712057
1468712071
1468712085
1468712099
1468712113
1468712197
1468712211
1468712239
1468712253
1468712295
1468712309
1468712351
1468712379
1468712407
1468712435
1468712449
1468712463
1468712477
1468712491
1468712505
1468712519
1468712533
1468712547
1468712561
1468712575
1468712589
1468712603
1468712617
1468712631
1468712645
1468712673
1468712687
1468758899
1468788541
1468788543
1468788545
1468788547
1468788551
1468788553
1468788555
1468788559
1468788561
1468788563
1468788565
1468788567
1468788569
1468788571
1468788573
1468788575
1468788577
1468788579
1468788581
1468788583
1468788585
1468788587
1468788589
1468788591
1468788593
1468788595
1468788597
1468788599
1468788601
1468788603
1468788605
1468788607
1468788609
1468788611
1468788615
1468800208
1468801533
1468801535
1468801537
1468801539
1468801541
1468801543
1468801545
1468801547
1468801549
1468801551
1468801555
1468801557
1468801559
1468801561
1468801563
1468801565
1468801567
1468801573
1468801575
1468801577
1468801579
1468801581
1468801585
1468801589
1468801593
1468801595
1468801599
1468801601
1468801603
1468801605
1468801607
1468801611
1468801613
1468801615
1468801617
1468801619
1468801621
1468801623
1468801625
1468801627
1468801629
1468801631
1468801633
1468801635
1468801641
1468801643
1468801645
1468801647
1468801649
1468801651
1468801653
1468801655
1468801657
1468801663
1468801667
1468801669
1468801671
1468801673
1468801675
1468801679
1468801681
1468801685
1468801687
1468801689
1468801691
1468801693
1468801695
1468801697
1468801699
1468801701
1468801703
1468801705
1468801707
1468801709
1468801711
1468801713
1468801715
1468801717
1468801719
1468801723
1468801725
1468801727
1468801729
1468801731
1468801733
1468801735
1468801737
1468801739
1468801741
1468801743
1468801745
1468801747
1468801751
1468801753
1468801755
1468801757
1468802396
1468802402
1468802404
1468802406
1468802408
1468802410
1468802412
1468802414
1468802416
1468802418
1468802420
1468802422
1468802424
1468802426
1468802428
1468802430
1468802432
1468802434
1468802438
1468802440
1468802442
1468802444
1468802446
1468802448
1468802450
1468802452
1468802454
1468802456
1468802458
1468802462
1468802464
1468802468
1468802471
1468803100
1468803102
1468803104
1468803106
1468803108
1468803110
1468803112
1468803116
1468803120
1468803124
1468803126
1468803128
1468803130
1468803132
1468803134
1468853150
1468856569
1468857179
1468857183
1468868876
1468870086
1468879791
1468892191
1468892193
1468892195
1468899777
1468904440
1468910335
1468927213
1468927956
1468929179
1468938382
1468948337
1468948339
1468948347
1468948349
1468954210
1468954431
1468954478
1468985052
1468985054
1468985058
1468985060
1468987291
1468988109
1468991417
1468991993
1469005223
1469006858
1469021917
1469024001
1469024003
1469024005
1469026368
1469047542
1469051840
1469053852
1469054178
1469054180
1469054752
1469056720
1469068238
1469088202
1469096812
1469098302
1469109654
1469109656
1469112337
1469115393
1469119285
1469136857
1469142286
1469143189
1469144735
1469145881
1469157338
1469160978
1469173423
1469174331
1469179493
1469179879
1469193329
1469249
1469258170
1469280537
1469280539
1469280541
1469280543
1469280545
1469280547
1469280549
1469280551
1469280555
1469280557
1469280559
1469280561
1469280563
1469280565
1469280567
1469280569
1469280571
1469280573
1469280575
1469280577
1469280579
1469280581
1469280583
1469280585
1469280587
1469280589
1469280591
1469280593
1469280595
1469280597
1469280599
1469280601
1469280603
1469280605
1469280607
1469280609
1469280611
1469280613
1469280615
1469280617
1469280619
1469280621
1469280623
1469280625
1469280627
1469280629
1469280631
1469280633
1469280635
1469280637
1469280639
1469280641
1469280643
1469280645
1469280647
1469280651
1469280653
1469280655
1469280657
1469280659
1469280661
1469280663
1469280665
1469280667
1469280669
1469280671
1469280673
1469280675
1469280677
1469280683
1469280685
1469280687
1469280689
1469280691
1469280693
1469280695
1469280699
1469280701
1469280703
1469280705
1469280707
1469280709
1469280711
1469280713
1469280715
1469280719
1469280721
1469280723
1469280725
1469280727
1469280729
1469280731
1469280733
1469280735
1469280737
1469280739
1469280741
1469280743
1469280745
1469280747
1469280749
1469280751
1469280753
1469280755
1469280757
1469280761
1469280763
1469280765
1469280767
1469280769
1469280771
1469280773
1469280775
1469280777
1469280779
1469280781
1469280785
1469280787
1469280789
1469280791
1469280793
1469280795
1469280797
1469280799
1469280801
1469280803
1469280805
1469280807
1469280809
1469280811
1469280813
1469280815
1469280817
1469280819
1469280821
1469280823
1469280825
1469280827
1469280829
1469280831
1469280833
1469280835
1469280837
1469280839
1469280843
1469280845
1469280847
1469280849
1469280851
1469280855
1469280857
1469280859
1469280861
1469280863
1469280865
1469280867
1469280869
1469280871
1469280873
1469280875
1469280877
1469280879
1469280881
1469280883
1469280885
1469280887
1469280889
1469280891
1469280893
1469280895
1469280899
1469280901
1469280903
1469280905
1469280907
1469280909
1469280911
1469280913
1469280915
1469280917
1469280919
1469280923
1469280925
1469280927
1469280929
1469280931
1469280933
1469280935
1469280937
1469280939
1469280941
1469280943
1469280945
1469280947
1469280949
1469280953
1469280955
1469280957
1469280959
1469280961
1469280963
1469280967
1469280969
1469280971
1469280973
1469280975
1469280977
1469280979
1469280981
1469280983
1469280985
1469280987
1469280989
1469280991
1469280993
1469280995
1469280997
1469281150
1469281152
1469281154
1469281156
1469281158
1469281160
1469281162
1469281164
1469281166
1469281168
1469281170
1469281172
1469281176
1469281178
1469281180
1469281182
1469281184
1469281186
1469281190
1469281192
1469281194
1469281196
1469281198
1469281200
1469281204
1469281206
1469281210
1469281212
1469281214
1469281216
1469281218
1469281224
1469281226
1469281228
1469281234
1469281238
1469281240
1469281242
1469281244
1469281246
1469281248
1469281250
1469281252
1469281254
1469281256
1469281258
1469281260
1469281264
1469281266
1469281268
1469281270
1469281272
1469281274
1469281276
1469281278
1469281280
1469281282
1469281284
1469281288
1469281290
1469281292
1469281294
1469281298
1469281300
1469281302
1469281304
1469281306
1469281308
1469281310
1469281314
1469281316
1469281318
1469281320
1469281322
1469281324
1469281326
1469281328
1469281330
1469281332
1469281334
1469281336
1469281338
1469281340
1469281342
1469281344
1469281346
1469281350
1469281352
1469281354
1469281356
1469281360
1469281362
1469281364
1469281372
1469281374
1469281378
1469281380
1469281382
1469281384
1469281388
1469281390
1469281392
1469281394
1469281402
1469281404
1469281406
1469281408
1469281410
1469281412
1469281414
1469281416
1469281418
1469281420
1469281422
1469281424
1469281426
1469281428
1469281430
1469281432
1469281434
1469281436
1469281438
1469281444
1469281446
1469281448
1469281450
1469281452
1469281454
1469281456
1469281458
1469281460
1469281464
1469281466
1469281468
1469281470
1469281472
1469281474
1469281476
1469281478
1469281480
1469281482
1469281486
1469281492
1469281494
1469281496
1469281498
1469281500
1469281502
1469281504
1469281506
1469281508
1469281510
1469281512
1469281516
1469281518
1469281520
1469281522
1469281524
1469281526
1469281528
1469281532
1469281534
1469281536
1469281538
1469281540
1469281542
1469281544
1469281546
1469281548
1469281552
1469281554
1469281556
1469281558
1469281560
1469281564
1469281566
1469281568
1469281570
1469281576
1469281578
1469281582
1469281584
1469281586
1469281588
1469281590
1469281594
1469281596
1469281598
1469281600
1469281602
1469281604
1469281606
1469281608
1469281610
1469281612
1469281614
1469281616
1469281618
1469281620
1469281622
1469281624
1469281626
1469281628
1469281630
1469281632
1469281634
1469335905
1469913765
1469913767
1469913769
1469913771
1469913773
1469913775
1469913777
1469913779
1469913781
1469913783
1469913785
1469913787
1469913789
1469913791
1469913793
1469913795
1469913797
1469913799
1469913801
1469913803
1469913805
1469913807
1469913809
1469913811
1469913813
1469913815
1469913817
1469913819
1469913821
1469913823
1469913825
1469913827
1469913829
1469913831
1469913833
1469913835
1469913837
1469913839
1469913841
1469913843
1469913845
1469913847
1469913849
1469913851
1469913853
1469913855
1469913857
1469913859
1469913861
1469913863
1469913865
1469913867
1469913869
1469913871
1469913873
1469913875
1469913877
1469913879
1469913881
1469913883
1469913885
1469913887
1469913889
1469913891
1469913893
1469913895
1469913897
1469913899
1469913901
1469913903
1469913905
1469913907
1469913909
1469913911
1469913913
1469913915
1469913917
1469913919
1469913921
1469913923
1469913925
1469913927
1469913929
1469913933
1469913935
1469913937
1469913939
1469913941
1469913943
1469913947
1469913951
1469913953
1469913955
1469913957
1469913959
1469913963
1469913965
1469913967
1469913969
1469913971
1469913973
1469913977
1469913981
1469913983
1469913985
1469913987
1469913989
1469913993
1469913995
1469913997
1469913999
1469914001
1469914003
1469914007
1469914011
1469914013
1469914015
1469914017
1469914019
1469914023
1469914025
1469914027
1469914029
1469914031
1469914033
1469914037
1469914041
1469914043
1469914045
1469914047
1469914049
1469914053
1469914055
1469914057
1469914059
1469914061
1469914063
1469914067
1469914071
1469914073
1469914075
1469914077
1469914079
1469914083
1469915828
1469915830
1469915832
1469915836
1469915838
1469915844
1469915846
1469915848
1469915852
1469915854
1469915856
1469915858
1469915860
1469915862
1469915864
1469915866
1469915868
1469915870
1469915872
1469915880
1469915882
1469915884
1469916075
1469916077
1469916079
1469916081
1469916085
1469916087
1469916089
1469916091
1469916095
1469916099
1469916101
1469916103
1469916107
1469916109
1469916111
1469916113
1469916115
1469916117
1469916119
1469916121
1469916123
1469916125
1469916131
1469916133
1469916135
1469916139
1469916141
1469916143
1469916145
1469916147
1469916149
1469916151
1469916153
1469916155
1469916157
1469916159
1469916161
1469916163
1469916171
1469916173
1469916177
1469916179
1469916181
1469916183
1469916185
1469916187
1469916189
1469916193
1469916195
1469916197
1469916199
1469928359
1469928361
1469928363
1469928365
1469928367
1469929827
1469938816
1469957543
1469957545
1469969145
1469969163
1469969165
1469970474
1469978440
1469978645
1469980576
1469984799
1469986342
1469993576
1469997014
1469998665
1470007291
1471158145
1472901461
1472901463
1472901465
1472901467
1472901469
1472943165
1472946182
1472959760
1472959762
1472959764
1472959990
1472962814
1472970616
1472970618
1472970620
1472971830
1472985820
1472990891
1472995663
1472995665
1472997650
1473009705
1473019156
1473019784
1473021694
1473021696
1473021698
1473021708
1473265851
1473265853
1473265855
1473265857
1473265859
1473265861
1473265863
1473265865
1473265867
1473265869
1473265871
1473265873
1473265875
1473265877
1473265879
1473265881
1473265885
1473265887
1473265893
1473265895
1473265897
1473265899
1473265901
1473265903
1473265905
1473265907
1473265909
1473265911
1473265917
1473265919
1473265921
1473265923
1473265925
1473265927
1473265929
1473265931
1473265933
1473265935
1473265937
1473265939
1473265941
1473265943
1473265945
1473265947
1473265949
1473265951
1473265953
1473265955
1473265957
1473265959
1473265961
1473265963
1473265965
1473265967
1473282352
1473282354
1473282358
1474379895
1474771319
1474810594
1474824480
1474853297
1475048337
1475048340
1475048346
1475048352
1475048355
1475048358
1475048361
1475048364
1475048367
1475048373
1475048376
1475048388
1475048391
1475048394
1475048397
1475048400
1475048403
1475048406
1475048409
1475218892
1475391699
1475391701
1475391703
1475391705
1475391707
1475391709
1475391711
1475391713
1475391717
1475391721
1475391723
1475391725
1475599783
1475599786
1475602075
1475602077
1475602081
1475602083
1475602085
1475602087
1475602089
1475602091
1475602093
1475602097
1475602099
1475602101
1475602103
1475602105
1475602107
1475602109
1475602111
1475602113
1475602115
1475602117
1475602119
1475602121
1475602123
1475602125
1475602131
1475602133
1475602137
1475602139
1475602141
1475602143
1475602145
1475602147
1475602149
1475602151
1475685128
1475795094
1475795096
1475795100
1475795102
1475795104
1475795108
1475795110
1475795114
1475795116
1475795118
1475795120
1475795122
1475795126
1475795128
1475795130
1475795134
1475795136
1475795138
1475795140
1475795142
1475795144
1475795146
1475795148
1475795150
1475795152
1475795154
1475795156
1475795160
1475999608
1475999922
1475999924
1475999926
1475999928
1475999930
1475999932
1475999934
1475999936
1475999938
1475999940
1475999942
1475999944
1475999948
1475999950
1475999954
1475999960
1475999962
1475999964
1475999966
1475999970
1475999972
1475999974
1475999976
1475999978
1475999984
1475999986
1475999992
1475999994
1475999996
1475999998
1476000000
1476000002
1476000004
1476000006
1476000008
1476000010
1476000012
1476000014
1476000016
1476000020
1476000022
1476000026
1476006390
1476006392
1476006400
1476006402
1476006404
1476006406
1476006408
1476006410
1476006412
1476006414
1476006416
1476006418
1476006420
1476006422
1476006426
1476006436
1476006438
1476006440
1476006442
1476006446
1476006448
1476006452
1476006454
1476006458
1476006460
1476006462
1476006464
1476006466
1476006468
1476006470
1476006472
1476006474
1476006476
1476006478
1476006480
1476006482
1476006484
1476006486
1476006488
1476006490
1476006492
1476006494
1476006498
1476006500
1476006504
1476006508
1476006510
1476006512
1476006514
1476006516
1476006520
1476006522
1476006524
1476006526
1476006528
1476006530
1476006532
1476006536
1476006538
1476006540
1476006542
1476021053
1476021055
1476021057
1476021065
1476021067
1476021069
1476021071
1476021077
1476021081
1476021085
1476021087
1476021089
1476021095
1476021097
1476021099
1476021105
1476021645
1476021647
1476021649
1476021651
1476021653
1476021657
1476021661
1476021663
1476021665
1476021671
1476021673
1476021675
1476021679
1476021681
1476021683
1476021685
1476021693
1476411882
1476411910
1476411924
1476411938
1476411952
1476411966
1476411980
1476411994
1476412725
1476412739
1476413462
1476433515
1476433517
1476433519
1476433521
1476433523
1476433525
1476433527
1476433529
1476433531
1476433533
1476433535
1476433537
1476433539
1476433541
1476433543
1476433545
1476433547
1476433549
1476433551
1476433553
1476433555
1476433557
1476433559
1476433561
1476433563
1476433565
1476433567
1476433569
1476433571
1476433573
1476433575
1476433577
1476433579
1476433581
1476433583
1476433585
1476433587
1476433589
1476433591
1476433593
1476433595
1476433597
1476433599
1476433601
1476433605
1476433607
1476433609
1476433611
1476433613
1476433615
1476433617
1476433619
1476433621
1476433623
1476433625
1476433627
1476433629
1476433631
1476433633
1476433635
1476433637
1476433639
1476433641
1476433643
1476433645
1476433647
1476433649
1476433651
1476433653
1476433655
1476433657
1476433659
1476433661
1476433663
1476433665
1476433667
1476433669
1476433671
1476433673
1476433675
1476433677
1476433679
1476433681
1476433683
1476433685
1476433687
1476433689
1476433691
1476433693
1476433695
1476433697
1476433699
1476433701
1476433703
1476433705
1476433707
1476433709
1476433711
1476433713
1476433715
1476433717
1476433719
1476433721
1476433723
1476433725
1476433727
1476433729
1476433731
1476433733
1476433735
1476433737
1476433739
1476433741
1476433743
1476433745
1476433747
1476433749
1476433751
1476433753
1476433755
1476433757
1476433759
1476433761
1476433763
1476433765
1476433767
1476433769
1476433771
1476433773
1476433775
1476433777
1476433779
1476433781
1476433783
1476433785
1476433787
1476433789
1476433791
1476433793
1476433795
1476433797
1476433799
1476433801
1476433803
1476433805
1476433807
1476433809
1476433811
1476433813
1476433815
1476433817
1476433819
1476433821
1476433823
1476433825
1476433827
1476433829
1476433831
1476433833
1476433835
1476433837
1476433839
1476433841
1476433843
1476433845
1476433847
1476433849
1476433851
1476433853
1476433855
1476433857
1476433859
1476433861
1476433863
1476439479
1476439493
1476439507
1476439521
1476439549
1476439563
1476439577
1476439591
1476439605
1476439619
1476439633
1476492055
1476492057
1476492059
1476492061
1476653144
1476653200
1476653242
1476653256
1476653270
1476653284
1476653298
1476653312
1476653326
1476653368
1476653382
1476653396
1476653410
1476653424
1476653851
1476653865
1476663701
1476663703
1476663711
1476663713
1476663715
1476663717
1476663719
1476663721
1476663723
1476663725
1476663727
1476663729
1476663731
1476663733
1476663735
1476663737
1476663739
1476854083
1476854111
1477085834
1477085836
1477085840
1477085844
1477086006
1477086076
1477086651
1477086795
1477086797
1477086801
1477086803
1477086805
1477086826
1477086830
1477086832
1477086845
1477086847
1477086849
1477086851
1477086853
1477086855
1477086857
1477086859
1477086861
1477086863
1477086865
1477086869
1477086871
1477086873
1477086875
1477086877
1477086881
1477086883
1477086885
1477086887
1477086889
1477086891
1477086893
1477086895
1477086897
1477086899
1477086901
1477086903
1477086905
1477086907
1477086909
1477086911
1477086913
1477086915
1477086917
1477086919
1477086921
1477086923
1477086925
1477086929
147712832
147712846
147712874
1477214179
1477345701
1477345703
1477345705
1477345707
1477345709
1477345711
1477345713
1477345715
1477345717
1477345719
1477345721
1477345723
1477345725
1477345729
1477345733
1477345735
1477345739
1477345743
1477345745
1477345747
1477345749
1477345751
1477345753
1477345755
1477345757
1477345759
1477345761
1477345763
1477345765
1477345769
1477345771
1477345773
1477345775
1477345777
1477345779
1477345781
1477345783
1477345785
1477345787
1477345789
1477345793
1477345795
1477345797
1477345799
1477345801
1477345803
1477345807
1477345809
1477345811
1477345813
1477345815
1477345817
1477345819
1477345823
1477345825
1477345827
1477345829
1477345831
1477345833
1477345835
1477345837
1477345839
1477345841
1477345843
1477345845
1477345847
1477345849
1477345851
1477345853
1477345855
1477345857
1477345859
1477345861
1477345863
1477345867
1477345869
1477345871
1477345875
1477345877
1477345879
1477345881
1477345883
1477345885
1477345887
1477345889
1477345891
1477345893
1477345895
1477345897
1477345899
1477345901
1477345903
1477345905
1477345907
1477345909
1477345911
1477345913
1477345915
1477345917
1477345919
1477345921
1477345925
1477345927
1477345929
1477345933
1477345935
1477345937
1477345941
1477345943
1477345945
1477345949
1477345951
1477345955
1477345959
1477345961
1477345963
1477345965
1477345967
1477345969
1477345973
1477345975
1477345979
1477345983
1477345985
1477345987
1477345989
1477345991
1477345993
1477345995
1477345997
1477345999
1477346001
1477346003
1477346005
1477346007
1477346009
1477346011
1477346013
1477346015
1477346017
1477346019
1477346021
1477346023
1477346025
1477346027
1477346029
1477346031
1477346033
1477346035
1477346037
1477346039
1477346041
1477346043
1477346045
1477346047
1477346051
1477346053
1477346055
1477346057
1477346061
1477346063
1477346065
1477346067
1477346069
1477346075
1477346077
1477346079
1477346513
1477346515
1477346517
1477346519
1477346521
1477346523
1477346525
1477346527
1477346529
1477346531
1477346533
1477346535
1477346537
1477346539
1477346541
1477346543
1477346545
1477352315
147744490
1477471161
1477471163
1477471165
1477471167
1477471169
1477471171
1477471173
1477471175
1477471177
1477471179
1477471181
1477471183
1477471184
1477471186
1477471188
1477471190
1477471191
1477471192
1477471194
1477471196
1477471197
1477471199
1477471201
1477478374
1477500369
1477500371
1477500373
1477500375
1477500377
1477500379
1477500381
1477500383
1477500385
1477500387
1477500389
1477500391
1477500393
1477500395
1477500397
1477500399
1477500401
1477500405
1477500409
1477500411
1477500413
1477500415
1477500417
1477500419
1477500421
1477500423
1477500425
1477500427
1477500429
1477500431
1477500497
1477500499
1477500501
1477504209
1477504211
1477504213
1477504215
1477504217
1477504219
1477504221
1477504223
1477504225
1477504227
1477504231
1477504233
1477504235
1477504237
1477504239
1477504241
1477504243
1477504245
1477504247
1477504249
1477504251
1477504253
1477504255
1477504257
1477504259
1477504263
1477504265
1477504269
1477504277
1477504279
1477504281
1477504283
1477504285
1477504287
1477504293
1477504305
1477504309
1477504311
1477504313
1477504317
1477504319
1477504323
1477504325
1477504327
1477504329
1477504333
1477504335
1477504339
1477504341
1477504343
1477504345
1477504347
1477504351
1477504353
1477504357
1477504359
1477504361
1477504363
1477504365
1477504367
1477504369
1477504371
1477504373
1477504375
1477504379
1477504381
1477504383
1477504385
1477504387
1477504389
1477504391
1477504393
1477504395
1477504397
1477504399
1477504401
1477504403
1477504407
1477504411
1477504413
1477504415
1477504417
1477504419
1477504421
1477505238
1477505240
1477505242
1477505246
1477505248
1477505252
1477505256
1477505258
1477505260
1477505262
1477505266
1477505270
1477505272
1477505276
1477505278
1477505280
1477505282
1477505284
1477505286
1477505288
1477505290
1477505292
1477505294
1477505296
1477505298
1477505300
1477505302
1477505304
1477505310
1477505312
1477505316
1477505320
1477505322
1477505324
1477505326
1477505328
1477505330
1477505332
1477505334
1477505336
1477505338
1477505340
1477505342
1477505344
1477505346
1477505348
1477505350
1477505352
1477505354
1477777481
1477777483
1477777485
1477777487
1477777684
1477777686
1477777688
1477777690
1477777692
1477777694
1477777696
1477777698
1477777700
1477777702
1477777961
1477777963
1477777965
1478003845
1478003868
1478168581
1478168595
1478489606
1478489621
1478489651
1478489669
147886360
147886362
147886364
147886366
147886368
147886370
147886372
147886376
147886378
147886380
147886382
147886384
147886392
147886394
147900046
147900196
147904564
147917500
147917514
147917528
1479548207
1479548209
1479548211
1479548213
1479548215
1479548217
1479548219
1479548221
1479548223
1479548225
1479548227
1479548229
1479548239
1479548241
1479548243
1479548245
1479548249
1479548253
1479548255
1479548257
1479548271
1479548273
1479548275
1479548277
1479548279
1479548281
1479548283
1479548285
1479548287
1479548289
1479548291
1479548293
1479548295
1479548297
1479548299
1479548301
1479548303
1479548305
1479548307
1479548311
1479548313
1479548315
1479548317
1479548319
1479548321
1479548323
1479548325
1479548327
1479548329
1479548331
1479548335
1479548339
1479548341
1479548343
1479555665
1479555667
1479555669
1479555671
1479593989
1479593991
1479593993
1479593995
1479593997
1479593999
1479594001
1479594003
1479793125
1479793372
1479793374
1479793376
1479793378
1479793380
1479793386
1479793388
1479793390
1479793392
1479793394
1479793396
1479793398
1479793400
1479793402
1479793404
1479793406
1479793408
1479793410
1479793412
1479793414
1479793416
1479793418
1479793420
1479793422
1479793424
1479793426
1479793428
1479793430
1479793432
1479793434
1479793436
1479793438
1479793442
1479793444
1479793446
1479793448
1479793450
1479793452
1479793454
1479793458
1479793460
1479793466
1479793468
1479793470
1479793472
1479793474
1479793478
1479793480
1479793482
1479793484
1479793486
1479793488
1479793490
1479793492
1479793494
1479793496
1479793498
1479793500
1479793502
1479793506
1479793508
1479793510
1479793512
1479793514
1479793516
1479793520
1479793522
1479793524
1479793526
1479793528
1479793530
1479950347
1479950361
1480117461
1480117475
1480117503
1480117517
1480119731
1480119733
1480124774
1480124776
1480124778
1480124780
1480124782
1480124784
1480124786
1480124788
1480124790
1480124792
1480124796
1480124798
1480124806
1480124808
1480124810
1480124812
1480124814
1480124816
1480124818
1480124820
1480124822
1480124824
1480124826
1480124828
1480124830
1480124832
1480124834
1480124836
1480134388
1480134390
1480134392
1480134394
1480134396
1480134398
1480134400
1480134404
1480134406
1480134408
1480134410
1480134412
1480134414
1480134416
1480134418
1480134420
1480134422
1480134424
1480134426
1480134428
1480134430
1480134434
1480134436
1480134438
1480134440
1480134442
1480134444
1480134446
1480134448
1480134450
1480134452
1480134454
1480134456
1480134458
1480134460
1480134462
1480134464
1480134468
1480134470
1480134472
1480134474
1480134476
1480134478
1480134480
1480134482
1480134486
1480134490
1480134492
1480134494
1480134496
1480134504
1480134506
1480134508
1480134510
1480134512
1480174770
1480174772
1480174774
1480174776
1480212383
1480221295
1480241487
1480252224
1480262983
1480629360
1480749
1480751
1480753
1480755
1480757
1480759
1480761
1480763
1480765
1480767
1480769
1480771
1480773
1480775
1480777
1481095251
1481095253
1481095255
1481095257
1481095259
1481095263
1481095265
1481095267
1481095269
1481095271
1481095273
1481095275
1481095277
1481095283
1481095285
1481095287
1481095289
1481095291
1481095295
1481095301
1481095303
1481095305
1481095307
1481095309
1481095311
1481095313
1481095319
1481095321
1481095323
1481095327
1481095329
1481095331
1481095335
1481095337
1481095341
1481095343
1481095347
1481095349
1481095351
1481095353
1481095355
1481095367
1481095369
1481095371
1481095375
1481095377
1481095379
1481358124
1481363910
1481863069
1481863071
1481863073
1481863075
1481863077
1481863079
1481863083
1481863085
1481863089
1481863091
1481863093
1481863095
1481863097
1481863099
1481863101
1481863103
1481863105
1481865171
1481865179
1481865181
1481865183
1481865185
1481865187
1481865189
1481865191
1481865193
1481865199
1481865205
1481865209
1481865211
1481865213
1481865215
1481865217
1481865219
1481865221
1481865223
1481865225
1481865227
1481865229
1481865231
1481865233
1481865235
1481865237
1481865239
1481865241
1481865243
1481865245
1481865247
1481865249
1481865251
1481865253
1481865255
1481865257
1481865259
1481865261
1481865263
1481865265
1481865267
1481865271
1481865273
1481865275
1481865277
1481865281
1481865283
1481865285
1481865287
1481865289
1481865291
1481865293
1481865295
1481865297
1481865307
1481865309
1481865313
1481865315
1481865317
1481865319
1481865321
1481865323
1481865325
1481865482
1481865484
1481865486
1481865488
1481865490
1481865492
1481865496
1481865498
1481865500
1481865502
1481865504
1481865506
1481865512
1481865525
1481865527
1482320667
1482333239
1482333241
1482333243
1482333245
1482333247
1482333257
1482333259
1482333261
1482333263
1482333265
1482333267
1482333269
1482333275
1482333281
1482333283
1482333285
1482333287
1482333289
1482333291
1482333293
1482333295
1482333297
1482333299
1482333301
1482333303
1482333305
1482333307
1482333309
1482333311
1482333315
1482333317
1482333319
1482333321
1482333323
1482333325
1482333327
1482333329
1482333331
1482333333
1482333335
1482333337
1482333339
1482333341
1482333343
1482333345
1482333347
1482333349
1482333351
1482333353
1482333355
1482333357
1482333359
1482333361
1482333363
1482333365
1482333367
1482333369
1482333371
1482333373
1482333375
1482333377
1482333379
1482333381
1482333383
1482333385
1482333387
1482333389
1482333391
1482333393
1482333395
1482333397
1482333399
1482333401
1482333403
1482333405
1482333407
1482333409
1482333411
1482333413
1482333415
1482333417
1482333419
1482333421
1482333423
1482333427
1482333429
1482333431
1482333433
1482333435
1482333437
1482333439
1482333441
1482333443
1482333445
1482333447
1482333449
1482333453
1482333455
1482333457
1482333459
1482333463
1482333465
1482333467
1482333469
1482333471
1482333473
1482333475
1482333477
1482333479
1482333481
1482333483
1482333485
1482333487
1482333489
1482333491
1482333493
1482333495
1482333497
1482333499
1482333501
1482333503
1482333505
1482333507
1482333511
1482333517
1482333519
1482333521
1482333523
1482333525
1482333527
1482333529
1482333531
1482333533
1482333535
1482333537
1482333539
1482333545
1482333553
1482333555
1482333559
1482333561
1482333563
1482333565
1482333567
1482333569
1482333571
1482333573
1482333575
1482333577
1482333579
1482333581
1482333583
1482333585
1482333587
1482333589
1482333595
1482333599
1482333601
1482333603
1482333605
1482333607
1482333609
1482333611
1482333613
1482333615
1482333617
1482333619
1482333621
1482333623
1482333625
1482333627
1482333629
1482333631
1482333633
1482333635
1482333637
1482333639
1482333641
1482333643
1482333645
1482333647
1482333651
1482333653
1482333655
1482333659
1482333661
1482333663
1482333665
1482333667
1482333669
1482333671
1482333673
1482333675
1482333679
1482333681
1482333683
1482333685
1482333687
1482333689
1482333691
1482333693
1482333695
1482333697
1482333699
1482333701
1482333703
1482333707
1482333709
1482333711
1482333713
1482333715
1482333717
1482333719
1482333721
1482333723
1482333725
1482333727
1482333729
1482333731
1482333733
1482333735
1482333737
1482333739
1482333741
1482333743
1482333745
1482333747
1482333751
1482333753
1482333755
1482333757
1482333763
1482333765
1482333767
1482333769
1482333771
1482333773
1482333775
1482333777
1482333779
1482333781
1482333783
1482333785
1482333787
1482333789
1482333791
1482333793
1482333797
1482333799
1482333801
1482333803
1482333805
1482333807
1482333809
1482333811
1482333813
1482333817
1482333823
1482333825
1482333827
1482333829
1482333831
1482333833
1482333835
1482333837
1482333839
1482333841
1482333845
1482333847
1482333849
1482333851
1482333853
1482333855
1482333857
1482333859
1482333861
1482333863
1482333865
1482333867
1482333869
1482333871
1482333873
1482333875
1482333877
1482333879
1482333881
1482333883
1482333885
1482333887
1482333889
1482333893
1482333895
1482333897
1482333899
1482333901
1482333903
1482333905
1482333907
1482333909
1482333911
1482333913
1482333919
1482333921
1482333923
1482333925
1482333927
1482333931
1482333933
1482333935
1482333937
1482333939
1482333941
1482333945
1482333947
1482333949
1482333951
1482333953
1482333955
1482333957
1482333959
1482333961
1482333963
1482333967
1482333969
1482333971
1482333975
1482333981
1482333983
1482333985
1482333987
1482333989
1482333991
1482333995
1482333997
1482333999
1482334001
1482334003
1482334005
1482334007
1482334009
1482334011
1482334013
1482334015
1482334017
1482334019
1482334023
1482334025
1482334027
1482334029
1482334033
1482334035
1482334037
1482334039
1482334041
1482334043
1482334045
1482334047
1482334049
1482334051
1482334053
1482334057
1482334059
1482334061
1482334063
1482334065
1482334067
1482334069
1482334071
1482334073
1482334075
1482334077
1482334083
1482334085
1482334087
1482334089
1482334091
1482334093
1482334095
1482334099
1482334101
1482334103
1482334105
1482334107
1482334109
1482334111
1482334113
1482334115
1482334117
1482334119
1482334121
1482334123
1482334125
1482334127
1482334129
1482334131
1482334133
1482334135
1482334137
1482334139
1482334141
1482334143
1482334145
1482334147
1482334149
1482334151
1482334153
1482334155
1482334157
1482334159
1482334161
1482334163
1482334165
1482334167
1482334169
1482334171
1482334173
1482334175
1482334177
1482334179
1482334181
1482334183
1482334185
1482334187
1482334189
1482334191
1482334193
1482334195
1482334197
1482334199
1482334201
1482334203
1482334205
1482334207
1482334209
1482334211
1482334213
1482334215
1482334217
1482334219
1482334221
1482334223
1482334225
1482334227
1482334229
1482334231
1482334233
1482334235
1482334237
1482334239
1482334241
1482334243
1482334247
1482334249
1482334251
1482334253
1482334255
1482334259
1482334261
1482334263
1482334265
1482334269
1482334271
1482334275
1482334277
1482334279
1482334281
1482334283
1482334285
1482334287
1482334289
1482334291
1482334293
1482334295
1482334297
1482334299
1482334301
1482334303
1482334305
1482334307
1482334311
1482334313
1482334315
1482334317
1482334321
1482334323
1482334325
1482334327
1482334329
1482334331
1482334333
1482334335
1482334337
1482334339
1482334343
1482334345
1482334351
1482334353
1482334355
1482334357
1482334361
1482334363
1482334365
1482334367
1482334369
1482334371
1482334373
1482334375
1482334379
1482334381
1482334383
1482334385
1482334387
1482334393
1482334395
1482334397
1482334399
1482334401
1482334403
1482334405
1482334407
1482334409
1482334411
1482334413
1482334417
1482334419
1482334421
1482334423
1482334427
1482334429
1482334431
1482334433
1482334435
1482334437
1482334439
1482334441
1482334443
1482334445
1482334447
1482334451
1482334455
1482334457
1482334459
1482334461
1482334469
1482334471
1482334473
1482334475
1482334479
1482334481
1482334483
1482334485
1482334487
1482334489
1482334491
1482334493
1482334495
1482334497
1482334499
1482334501
1482334503
1482334505
1482334507
1482334509
1482334511
1482334513
1482334515
1482334517
1482334519
1482334521
1482334523
1482334525
1482334527
1482334529
1482334531
1482334533
1482334535
1482334537
1482334539
1482334541
1482334543
1482334545
1482334547
1482334549
1482334555
1482334557
1482334559
1482334561
1482334563
1482334565
1482334567
1482334569
1482334571
1482334573
1482334575
1482334577
1482334579
1482334581
1482334583
1482334585
1482334587
1482334591
1482334593
1482334595
1482334597
1482334599
1482334601
1482334603
1482334605
1482334607
1482334609
1482334613
1482334615
1482334617
1482334619
1482334621
1482334623
1482334625
1482334627
1482334629
1482334631
1482334633
1482334635
1482334637
1482334639
1482334641
1482334643
1482334645
1482334647
1482334649
1482334651
1482334653
1482334655
1482334657
1482334659
1482334661
1482334663
1482334665
1482334667
1482334669
1482334671
1482334673
1482334675
1482334677
1482334679
1482334681
1482334683
1482334685
1482334687
1482334689
1482334693
1482334695
1482334697
1482334699
1482334701
1482334703
1482334705
1482334707
1482334709
1482334711
1482334713
1482334715
1482334717
1482334719
1482334721
1482334723
1482334725
1482334727
1482334729
1482334731
1482334733
1482334735
1482334737
1482334739
1482334741
1482334743
1482334745
1482334747
1482334749
1482334751
1482334753
1482334759
1482334761
1482334763
1482334765
1482334767
1482334769
1482334771
1482334773
1482334775
1482334777
1482334781
1482334785
1482334787
1482334789
1482334791
1482334795
1482334797
1482334799
1482334801
1482334805
1482334807
1482334809
1482334811
1482334813
1482334815
1482334817
1482334821
1482334823
1482334825
1482334827
1482334829
1482334831
1482334833
1482334835
1482334837
1482334839
1482334841
1482334843
1482334845
1482334847
1482334849
1482334851
1482334853
1482334855
1482334857
1482334859
1482334863
1482334865
1482334867
1482334871
1482334873
1482334875
1482334877
1482334879
1482334881
1482334883
1482334885
1482334887
1482334889
1482334891
1482334893
1482334895
1482334897
1482334901
1482334903
1482334907
1482334909
1482334913
1482334915
1482334917
1482334919
1482334921
1482334923
1482334925
1482334927
1482334929
1482334931
1482334933
1482334935
1482334937
1482334939
1482334941
1482334943
1482334945
1482334949
1482334953
1482334955
1482334957
1482334959
1482334961
1482334963
1482334971
1482334981
1482334993
1482334997
1482334999
1482335001
1482335003
1482335005
1482335007
1482335009
1482335011
1482335013
1482335017
1482335019
1482335021
1482335023
1482335025
1482335027
1482335029
1482335031
1482335033
1482335035
1482335037
1482335039
1482335041
1482335043
1482335045
1482335047
1482335049
1482335051
1482335053
1482335055
1482335057
1482335059
1482335061
1482335063
1482335067
1482335069
1482335071
1482335073
1482335075
1482335077
1482335079
1482335081
1482335083
1482335085
1482335087
1482335089
1482335091
1482335093
1482335095
1482335101
1482335103
1482335105
1482335107
1482335109
1482335111
1482335115
1482335117
1482335119
1482335121
1482335123
1482335125
1482335131
1482335133
1482335135
1482335137
1482335139
1482335141
1482335143
1482335145
1482335147
1482335149
1482335151
1482335153
1482335155
1482335157
1482335159
1482335161
1482335163
1482335165
1482335167
1482335169
1482335171
1482335173
1482335175
1482335177
1482335189
1482335191
1482335193
1482335195
1482335197
1482335199
1482335201
1482335203
1482335205
1482335207
1482335209
1482335211
1482335213
1482335215
1482335217
1482335219
1482335225
1482335227
1482335229
1482335231
1482335233
1482335241
1482335245
1482335249
1482335251
1482335253
1482335257
1482335259
1482335265
1482335269
1482335271
1482335273
1482335275
1482335277
1482335279
1482335281
1482335283
1482335285
1482335287
1482335291
1482335293
1482335295
1482335297
1482335299
1482335301
1482335305
1482335307
1482335309
1482335311
1482335313
1482335321
1482335323
1482335325
1482335327
1482335329
1482335331
1482335333
1482335335
1482335337
1482335339
1482335341
1482335343
1482335345
1482335347
1482335349
1482335351
1482335355
1482335357
1482335359
1482335363
1482335365
1482335367
1482335369
1482335371
1482335373
1482335377
1482335379
1482335381
1482335383
1482335385
1482335389
1482335391
1482335393
1482335395
1482335397
1482335399
1482335401
1482335403
1482335405
1482335407
1482335409
1482335411
1482335413
1482335415
1482335417
1482335421
1482335423
1482335425
1482335427
1482335429
1482335431
1482335435
1482335441
1482335443
1482335445
1482335447
1482335449
1482335451
1482335453
1482335455
1482335457
1482335459
1482335461
1482335465
1482335467
1482335469
1482335471
1482335473
1482335475
1482335477
1482335479
1482335481
1482335483
1482335485
1482335487
1482335489
1482335491
1482335493
1482335495
1482335497
1482335499
1482335501
1482335503
1482335507
1482335513
1482335519
1482335521
1482335523
1482335525
1482335529
1482335531
1482335533
1482335535
1482335539
1482335541
1482335543
1482335545
1482335547
1482335549
1482335551
1482335553
1482335557
1482335559
1482335561
1482335563
1482335565
1482335567
1482335569
1482335571
1482335573
1482335575
1482335577
1482335579
1482335583
1482335585
1482335587
1482335589
1482335591
1482335593
1482335595
1482335597
1482335599
1482335601
1482335603
1482335605
1482335607
1482335609
1482335611
1482335613
1482335615
1482335617
1482335619
1482335621
1482335623
1482335625
1482335627
1482335629
1482335631
1482335633
1482335635
1482335637
1482335639
1482335641
1482335643
1482335645
1482335647
1482335649
1482335651
1482335661
1482335665
1482335667
1482335669
1482335671
1482335673
1482335675
1482335677
1482335681
1482335683
1482335685
1482335687
1482335695
1482335697
1482335699
1482335701
1482335705
1482335707
1482335709
1482335713
1482335715
1482335717
1482335719
1482335725
1482335727
1482335729
1482335731
1482335733
1482335735
1482335737
1482335739
1482335741
1482335743
1482335745
1482335747
1482335749
1482335751
1482335753
1482335755
1482335757
1482335759
1482335761
1482335763
1482335765
1482335767
1482335769
1482335771
1482335773
1482335775
1482335777
1482335779
1482335781
1482335783
1482335785
1482335791
1482335793
1482335795
1482335797
1482335811
1482335813
1482335815
1482335817
1482335819
1482335821
1482335823
1482335825
1482335827
1482335829
1482335831
1482335833
1482335835
1482335837
1482335839
1482335841
1482335843
1482335845
1482335849
1482335851
1482335853
1482335855
1482335857
1482335859
1482335861
1482335863
1482335865
1482335867
1482335869
1482335871
1482335873
1482335875
1482335877
1482335879
1482335881
1482335883
1482335885
1482335887
1482335889
1482335891
1482335893
1482335895
1482335897
1482335899
1482335901
1482335903
1482335905
1482335907
1482335909
1482335911
1482335913
1482335915
1482335917
1482335919
1482335921
1482335923
1482335925
1482335927
1482335931
1482335933
1482335935
1482335937
1482335941
1482335943
1482335945
1482335947
1482335949
1482335951
1482335953
1482335955
1482335957
1482335959
1482335961
1482335963
1482335965
1482335967
1482335969
1482335973
1482335975
1482335977
1482335979
1482335981
1482335983
1482335987
1482335989
1482335995
1482335997
1482335999
1482336001
1482336007
1482336011
1482336013
1482336015
1482336017
1482336019
1482336021
1482336023
1482336025
1482336027
1482336037
1482336039
1482336041
1482336043
1482336045
1482336047
1482336049
1482336051
1482336053
1482336055
1482336057
1482336059
1482336061
1482336063
1482336067
1482336069
1482336071
1482336073
1482336079
1482336085
1482336087
1482336089
1482336091
1482336093
1482336095
1482336097
1482336099
1482336103
1482336105
1482336107
1482336109
1482336111
1482336113
1482336117
1482336119
1482336121
1482336125
1482336127
1482336131
1482336133
1482336135
1482336137
1482336139
1482336143
1482336145
1482336147
1482336149
1482336151
1482336153
1482336157
1482336159
1482336161
1482336163
1482336165
1482336167
1482336169
1482336171
1482336177
1482336183
1482336185
1482336187
1482336189
1482336193
1482336195
1482336197
1482336199
1482336201
1482336203
1482336205
1482336207
1482336209
1482336211
1482336215
1482336217
1482336219
1482336223
1482336225
1482336227
1482336229
1482336231
1482336233
1482336235
1482336237
1482336239
1482336241
1482336243
1482336245
1482336247
1482336249
1482336251
1482336253
1482336255
1482336257
1482336259
1482336261
1482336263
1482336267
1482336269
1482336271
1482336273
1482336275
1482336277
1482336279
1482336281
1482336283
1482336285
1482336289
1482336291
1482336293
1482336295
1482336297
1482336299
1482336301
1482336303
1482336305
1482336307
1482336313
1482336315
1482336319
1482336321
1482336323
1482336325
1482336327
1482336329
1482336331
1482336333
1482336335
1482336337
1482336339
1482336341
1482336343
1482336347
1482336349
1482336351
1482336353
1482336355
1482336357
1482336363
1482336365
1482336367
1482336369
1482336371
1482336373
1482336375
1482336377
1482336379
1482336381
1482336383
1482336385
1482336387
1482336389
1482336391
1482336393
1482336395
1482336397
1482336399
1482336401
1482336405
1482336407
1482336409
1482336411
1482336413
1482336417
1482336419
1482336421
1482336423
1482336425
1482336427
1482336429
1482336433
1482336435
1482336437
1482336439
1482336441
1482336443
1482336445
1482336447
1482336449
1482336451
1482336455
1482336457
1482336459
1482336461
1482336463
1482336465
1482336467
1482336469
1482336471
1482336473
1482336475
1482336477
1482336479
1482336481
1482336485
1482336487
1482336489
1482336493
1482336495
1482336497
1482336499
1482336501
1482336503
1482336505
1482336507
1482336509
1482336511
1482336513
1482336515
1482336517
1482336519
1482336521
1482336523
1482336525
1482336527
1482336529
1482336531
1482336533
1482345392
1482345394
1482345396
1482345398
1482345400
1482345404
1482345408
1482345410
1482345412
1482345414
1482345418
1482345420
1482345424
1482345426
1482345428
1482345430
1482345432
1482345434
1482345436
1482345438
1482345440
1482405781
1482405783
1482405785
1482405789
1482405791
1482405793
1482405801
1482405803
1482405807
1482405811
1482405813
1482405815
1482405817
1482405819
1482581071
1482586229
1482594203
1482595858
1482607850
1482630319
1482640441
1482644448
1482646046
1482646323
1482646325
1482646327
1482646329
1482646331
1482646333
1482646335
1482646337
1482646339
1482646341
1482646343
1482646819
1482686603
148277751
148277753
148277755
148277757
148277761
148277763
148277765
148277767
148277769
148277771
148277773
148277775
148277779
148277781
148277787
148277793
148277797
148277799
148277801
148277803
148277805
148277807
148277809
148277811
148277813
148277815
148277817
148277819
148277821
148277823
148277829
148277831
148277835
148277837
148277839
148277841
148277843
148277845
148277847
148277849
148277851
148277853
148277855
148277861
148277865
148277871
148277873
148277875
148277877
148277889
148277893
148277899
148277901
148277903
148277905
148277907
148277909
148277911
148277913
148277917
148277919
148277921
148277923
148277925
148277927
148277929
148277933
148277935
148277937
148277939
148277941
148277943
1482807941
1482807943
1482807945
1482807947
1482807949
1482807951
1482807953
1482807955
1482807957
1482807959
1482807961
1482807963
1482807965
1482807967
1482807969
1482807971
1482807973
1482807975
1482807977
1482807979
1482807981
1482807983
1482808199
1482808203
1482808205
1482808207
1482808209
1482808211
1482878037
148292214
148292228
148292242
148292256
148298631
1483525757
1483525759
1483525761
1483525763
1483525765
1483525767
1483535045
1483535047
1483535049
1483535051
1483535055
1483535057
1483535059
1483535061
1483535065
1483535067
1483535069
1483535071
1483535073
1483535077
1483535079
1483535081
1483535083
1483535087
1483535089
1483535091
1483535093
1483535095
148356934
1483569563
1483569564
1483569565
1483577480
1483577484
1483577488
1483577492
1483577494
1483577496
1483577498
1483577500
1483577502
1483577504
1483577506
1483577508
1483577510
1483577512
1483577514
1483577516
1483577518
1483577522
1483628505
1483628508
1483629203
1483629205
1483629207
1483629210
1483629212
1483629214
1483629216
1483629219
1483629221
1483629223
1483629225
1483629228
1483629230
1483629232
1483629235
1483629237
1483629239
1483629241
1483629244
1483629246
1483629248
1483629251
1483629255
1483629257
1483629260
1483629262
1483629266
1483629269
1483629276
1483629278
1483629280
1483629283
1483629285
1483629287
1483629290
1483629292
1483629295
1483629297
1483629299
1483629302
1483629304
1483629307
1483629309
1483629312
1483629314
1483629317
1483629321
1483629324
1483629326
1483629329
1483629331
1483629333
1483629341
1483629346
1483629348
1483629350
1483629353
1483629355
1483629357
1483629359
1483629361
1483629365
1483629367
1483629369
1483629371
1483629373
1483629375
1483629377
1483629379
1483629383
1483629385
1483629387
1483629389
1483629391
1483629395
1483629397
1483629399
1483629401
1483629403
1483629405
1483629407
1483629410
1483629412
1483629415
1483629417
1483629422
1483629425
1483629427
1483629429
1483629434
1483629436
1483629438
1483629445
1483632718
1483632720
1483632722
1483632724
1483632726
1483632730
1483632732
1483632734
148368793
148373763
148373765
148373767
148373771
148373773
148373775
148373777
148373779
148373781
148373783
148373787
148373791
148373793
148373795
148373797
148373799
148373801
148373805
148373807
148373809
148373811
148373813
148373815
148373817
148373819
148373821
148373823
148373825
148373827
148373829
148373831
148373833
148373835
148373837
148373839
148373843
148373845
148373847
148373849
148373853
148373859
148373861
148373863
148373865
148373867
148373869
148373871
148373873
148373875
148373877
148373879
148373881
148373883
148373885
148373887
148373889
148373891
148373893
148373895
148373897
148373903
148373905
148373907
148373909
148373911
148373915
148373917
148373919
148373921
148373923
148373925
148373929
148373931
148373933
148373935
148373937
148373941
148373943
148373945
148373947
148373949
148373951
148373953
148373955
148373957
148373959
148373961
148373963
148373965
148373969
148373971
148373973
148373975
148373979
148373981
148373983
148373985
148373987
148373989
148373991
148373995
148373997
148373999
148374003
148374005
148374007
148374011
148374015
148374017
148374019
148374021
148374023
148374025
148374027
148374029
148374031
148374033
148374035
148374037
148374043
148374045
148374047
148374049
148374051
148374053
148374055
148374057
148374059
148374061
148374065
148374069
148374071
148374077
148374083
148374085
148374087
148374093
148374095
148374097
148374099
148374101
148374103
148374105
148374107
148374111
148374113
148374117
148374119
148374121
148374123
148374125
148374127
148374129
148374133
148374135
148374139
148374143
148374147
148374149
148374153
148374155
148374157
148374159
148374161
148374163
148374165
148374167
148374169
148374171
148374173
148374177
148374181
148374183
148374185
148374187
148374189
148374191
148374197
148374199
1483781942
1483986683
1483986685
1484033923
1484347705
1484347707
1484347709
1484347711
1484347713
1484347715
1484347717
1484347719
1484347910
1484347912
1484347914
1484347916
1484347918
1484347920
1484347922
1484347924
1484347926
1484347928
1484347930
1484347932
1484347934
1484347938
1484347940
1484347942
1484347944
1484347946
1484347950
1484347952
1484347954
1484347956
1484347958
1484348078
1484348080
1484348082
1484348084
1484348086
1484348088
1484348090
1484348092
1484348094
1484348096
1484348098
1484348100
1484348102
1484348104
1484348106
1484348112
1484348114
1484348116
1484348118
1484348120
1484348122
1484348124
1484348128
1484348130
1484348134
1484348136
1484348138
1484348140
1484348142
1484348144
1484348148
1484348152
1484348154
1484348156
1484348158
1484348160
1484348164
1484348170
1484348172
1484348174
1484348176
1484348180
1484348182
1484348186
1484348188
1484348192
1484348196
1484348198
1484348200
1484348202
1484348204
1484348206
1484348208
1484348210
1484348214
1484348216
1484348218
1484348220
1484348222
1484348226
1484348234
1484348236
1484348238
1484348240
1484348242
1484348248
1484348250
1484348252
1484348254
1484348256
1484348258
1484348260
1484348262
1484348264
1484348266
1484348268
1484348270
1484348272
1484348274
1484348276
1484348278
1484348280
1484348282
1484348284
1484348286
1484348288
1484348290
1484348292
1484348294
1484594757
1484595510
1484595524
1484640215
1484641122
1484641124
1484641126
1484641128
1484641130
1484641132
1484641134
1484641136
1484641138
1484641140
1484641142
1484641144
1484641146
1484641148
1484641152
1484641154
1484641156
1484641158
1484641162
1484641164
1484641166
1484641168
1484641170
1484641172
1484641174
1484641176
1484641178
1484641180
1484641182
1484641184
1484641186
1484641188
1484641190
1484641192
1484641194
1484641196
1484641198
1484641206
1484641208
1484641210
1484641212
1484641214
1484641218
1484641220
1484641222
1484641224
1484641226
1484641228
1484641230
1484641232
1484641236
1484641238
1484641240
1484641242
1484641244
1484641246
1484641248
1484641250
1484641252
1484641254
1484641256
1484641258
1484641260
1484641262
1484641264
1484641266
1484641270
1484641272
1484641274
1484641276
1484641278
1484641280
1484641282
1484641284
1484641286
1484641288
1484641290
1484641292
1484641294
1484641296
1484641298
1484641302
1484641308
1484641310
1484641312
1484641314
1484641316
1484641318
1484641320
1484641322
1484641324
1484641328
1484641330
1484641332
1484641334
1484641338
148466501
148466503
148466504
148466505
148466506
148466507
148466508
148466509
148466511
148466513
148466514
148466515
148466517
148466518
148466519
148466520
148466521
148466522
148466523
148466524
148466781
148466783
148466785
148466787
148466789
148466791
148466793
148466797
148466799
148466807
148466813
148466815
148466819
148466821
148466823
148467051
148467055
148467057
148467059
148467061
148467063
148467065
148467069
148467071
148467073
148467075
148467077
148467081
148467083
148467085
148467087
148467089
148467093
148467095
148467097
148467099
148467101
148467103
148467105
148467109
148467115
148467119
148467121
148467123
148467207
148467211
148467215
148467219
148467223
148467227
148467231
148467235
148467239
148467243
148467247
148467251
148467255
148467259
148467263
148467267
148467271
148467275
148467279
148467283
148467287
148467291
148467295
148467303
148467307
148467311
148467315
148467319
148467323
148467327
148467331
148467335
148467343
148467347
148467351
148467355
148467359
148508510
148508512
148508516
148508518
148508520
148508522
148508524
148508526
148508536
148508538
148508540
148508542
148508544
148508546
148508548
148508550
148508552
148508554
148508556
148508558
148508560
148508562
148508564
148508566
148508568
148508570
148508572
148508574
148508576
148508578
148508580
148508582
148508584
148508586
148508588
148508590
148508592
148508594
148508596
148508600
148508604
148508608
148508610
148508612
148508618
148508622
148508624
148508626
148508628
148508630
148508634
148508636
148508640
148508642
148508644
148508646
148508648
148508650
148508654
148508656
148508658
148508660
148508662
148508664
148508666
148508668
148508672
148508674
148508678
148508682
148508686
148508688
148508690
148508692
148508696
148508698
148508702
148508704
148508708
148508710
148508714
148508716
148508718
148508720
148508722
148508724
148508726
148508728
148508730
148508732
148508734
148508736
148508738
148508740
148508742
148508744
148508746
148508748
148508750
148508754
148508756
148508758
148508760
148508762
148508764
148508766
148508768
148508793
148508795
148508797
148508799
148508801
148508803
148508805
148508807
148508813
148508815
148508817
148508819
148508823
148508825
148508827
148508831
148508833
148508837
148508841
148508843
148508845
148508853
148508855
148508857
148508859
148508861
148508863
148508865
148508867
148508869
148508871
148508873
148508875
148508877
148508879
148508881
148508883
148508885
148508887
148508889
148508891
148508893
148508895
148508897
148508899
148508901
148508903
148508905
148508907
148508909
148508911
148508913
148508915
148508917
148508919
148508921
148508923
148508925
148508927
148508929
148508931
148508933
148508935
148508943
148508947
148508949
148508951
148508953
148508955
148508957
148508959
148508961
148508965
148508967
148508971
148508973
148508977
148508979
148508981
148508983
148508985
148508987
148508989
148508993
148508999
148509001
148509003
148509007
148509011
148509013
148509015
148509017
148509019
148509021
148509023
148509025
148509027
148509029
148509031
148509033
148509035
148509037
148509039
148509041
148509043
148509045
148509047
148509049
148509051
148509053
148509055
148509057
148509059
148509061
148509063
148509065
148509067
148509069
148509071
148509073
148533524
148533529
148533534
148533539
148533544
1485347510
1485347514
1485347516
1485347520
1485347522
1485347524
1485347526
1485347528
1485347530
1485347532
1485347534
1485347536
1485347542
1485347544
1485347546
1485347548
1485347550
1485347552
1485347554
1485347556
1485347558
1485347560
1485347562
1485347564
1485347568
1485347570
1485347572
1485347574
1485347576
1485347578
1485347580
1485347582
1485347584
1485347586
1485347588
1485347592
1485347594
1485347596
1485347598
1485347600
1485347602
1485347606
1485347610
1485347612
1485347614
1485347616
1485347620
1485347622
1485347624
1485347626
1485347628
1485347630
1485347632
1485347634
1485347636
1485347638
1485347640
1485347642
1485347644
1485347646
1485347648
1485347650
1485347652
1485347654
1485347656
1485347658
1485347660
1485347662
1485347664
1485347666
1485347668
1485347670
1485347672
1485347674
1485347680
1485347682
1485347684
1485347882
1485351029
1485351031
148540928
148543101
1485738021
1485738035
1485738658
1485739357
1485739361
1485739363
1485739365
1485739367
1485739369
1485739371
1485739375
1485739377
1485739381
1485739383
1485739387
1485739389
1485739391
1485739393
1485739399
1485739401
1485739403
1485739407
1485739409
1485739411
1485739413
1485739415
1485739417
1485739419
1485739421
1485739423
1485739425
1485739429
1485739431
1485739433
1485739435
1485739437
1485739439
1485739441
1485739443
1485739445
1485739447
1485739451
1485739453
1485739455
1485739459
1485739461
1485739463
1485739465
1485739467
1485739469
1485739471
1485739473
1485739475
1485739477
1485739479
1485739483
1485739487
1485739489
1485739491
1485739493
1485739495
1485739497
1485739499
1485739503
1485739505
1485739507
1485739509
1485739511
1485739513
1485739515
1485739517
1485739519
1485739521
1485739523
1485739527
1485739529
1485739531
1485739533
1485739535
1485739537
1485739539
1485739545
1485739547
1485739549
1485739551
1485739553
1485739555
1485739557
1485739559
1485776943
1485776945
1485776947
1485776953
1485776955
1485776957
1485776959
1485776961
1485776965
1485776967
1485776969
1485776971
1485776973
1485776977
148577899
1485781124
1485781126
1485781130
1485781132
1485781136
1485781138
1485781140
1485781142
1485781144
1485781148
1485781150
1485781152
1485781154
1485781156
1485781158
1485818347
1485818361
148614586
148614588
148614590
148614594
148614596
148614598
148614600
148614602
148614604
148614606
148614608
148614612
148614614
148614616
148614618
148614620
148614622
148614624
148614626
148614628
148614630
148614632
148614634
148614636
148614638
148614640
148614642
148614644
148614646
148614648
148614650
148614652
148614654
148614656
148614658
148614660
148614662
148614666
148614668
148614670
148614672
148614676
148614682
148614684
148614686
148614688
148614690
148614692
148614696
148614698
148614702
148614706
148614708
148614710
148614712
148614714
148614718
148614720
148614722
148614724
148614726
148614728
148614730
148614732
148614734
148614736
148614738
148614740
148614742
148614748
1486315207
1486319728
1486331
148668691
148668693
148668695
148668697
148668699
148668703
148668707
148668709
148668711
148668713
148668715
148668717
148668719
148668721
148668723
148668725
148668727
148668735
148668737
148668739
148668741
148668743
148668745
148668747
148668749
148668755
1486940793
1486940795
1487109758
1487109760
1487109762
1487109764
1487109766
1487109768
1487109770
1487109772
1487109774
1487109776
1487109778
1487129260
1487129288
1487129302
1487129356
1487129386
1487129400
1487129414
1487134502
1487158491
1487174754
1487182092
1487186475
1487186477
1487186479
1487186481
1487186483
1487186485
1487186487
1487186489
1487186491
1487186497
1487186499
1487186501
1487186505
1487186507
1487187235
1487310005
1487315558
1487326631
1487343148
1487360826
1487360828
1487360830
1487361408
1487361410
1487361548
148762492
148762506
148762520
148762534
148762548
148762562
148762576
148762590
148762604
148762618
148762632
148762646
148762660
148762674
148762688
148762702
148762716
148762730
148762744
1487657599
1487657920
1487657934
1487658148
1487658150
1487658152
1487658154
1487658156
1487658158
1487658160
1487658162
1487658170
1487658172
1487658174
1487658176
1487658178
1487658180
1487658182
1487658184
148767696
148767710
148767724
148767738
1487882371
1487882373
1487882375
1487882381
1487882383
1487882387
1487882389
1487882391
1487882393
1487882395
1487882399
1487882401
1487882403
1487882405
1487882407
1487882411
1487882413
1487882415
1487882417
1487882419
1487882421
1487882425
1487882427
1487882429
1487882431
1487882433
1487882435
1487882439
1487882441
1487882443
1487882447
1487882449
1487882451
1487882453
1487882455
1487882459
1487882461
1487882463
1487882467
1487882469
1487882471
1487882473
1487882475
1487882477
1487882479
1487882481
1487882483
1487882485
1487882487
1487882489
1487882491
1487882493
1487882495
1487882497
1487882499
1487882501
1487882503
1487882505
1487882507
1487882509
1487882511
1487882513
1487882515
1487882517
1487882521
1487882523
1487882525
148800507
148800509
148800511
148800513
148800515
148800517
148800519
148800521
148800523
148800533
148800535
148800539
148800541
148800543
148800545
148800547
148800549
148800551
148800553
148800555
148800557
148800559
148800563
148800565
148800569
148800571
148800573
148800575
148800577
148800583
148800585
1488079050
1488079052
1488079056
1488079058
1488175836
1488175892
1488176059
1488176717
1488177217
1488177596
1488177772
1488178255
1488192180
1488329967
1488331850
1488334182
1488334767
1488335501
1488373540
1488375918
1488379761
1488379763
1488382287
1488382324
1488385708
1488386060
1488386062
1488397016
1488397018
1488397020
1488551168
1488551170
1488551172
1488551174
1488551176
1488551178
1488551182
1488551184
1488551186
1488551188
1488551190
1488551192
1488567106
1488567116
1488567118
1488567120
1488567122
1488567126
1488567128
1488567130
1488567132
1488567134
1488567136
1488567138
1488567140
1488567144
1488567146
1488567148
1488567150
1488567152
1488567154
1488567156
1488567158
1488567160
1488567162
1488567164
1488567166
1488567168
1488567170
1488567172
1488567176
1488567178
1488567180
1488567184
1488567186
1488567188
1488567190
1488567192
1488567194
1488567196
1488567198
1488567202
1488567204
1488567206
1488567210
1488567212
1488567214
1488567216
1488567218
1488567220
1488567222
1488567224
1488567226
1488567228
1488567230
1488567232
1488567234
1488567236
1488567238
1488567240
1488567242
1488567246
1488567248
1488567250
1488567252
1488567254
1488567256
1488567260
1488567262
1488567264
1488567266
1488567268
1488567270
1488567272
1488567274
1488567276
1488567278
1488567280
1488567282
1488567284
1488567286
1488567288
1488567290
1488567292
1488567294
1488567296
1488567298
1488567300
1488567302
1488567304
1488567306
1488567308
1488567310
1488567312
1488567314
1488567316
1488567318
1488567320
1488567322
1488567324
1488567326
1488567328
1488567330
1488567332
1488567334
1488567338
1488567340
1488567342
1488567344
1488567346
1488567348
1488567352
1488567356
1488567358
1488567360
1488567362
1488567364
1488567366
1488567368
1488567370
1488567372
1488567374
1488567376
1488567378
1488567380
1488567384
1488567394
1488567398
1488567400
1488567402
1488567404
1488567406
1488567408
1488567410
1488567412
1488567414
1488567416
1488567418
1488567420
1488567422
1488567424
1488567426
1488567428
1488567430
1488567432
1488567434
1488567436
1488567438
1488567440
1488567442
1488567444
1488567446
1488567448
1488567450
1488567452
1488567456
1488567458
1488567460
1488567462
1488567464
1488567468
1488567470
1488567472
1488567476
1488567478
1488567480
1488567482
1488567484
1488567486
1488567488
1488567490
1488567492
1488567494
1488567496
1488567500
1488567502
1488567504
1488567506
1488567508
1488567510
1488567512
1488567514
1488567516
1488567518
1488567520
1488567522
1488567524
1488567526
1488567528
1488567530
1488567534
1488567536
1488567540
1488567542
1488567548
1488567552
1488567554
1488567562
1488567564
1488567566
1488567568
1488567570
1488567572
1488567624
1488567636
1488567638
1488567640
1488567642
1488567644
1488567646
1488567648
1488567650
1488567654
1488567656
1488567658
1488567660
1488567662
1488567668
1488567670
1488567672
1488567674
1488567676
1488567678
1488567680
1488567682
1488567684
1488567686
1488567688
1488567690
1488567692
1488567696
1488567698
1488567700
1488567704
1488567706
1488567710
1488567714
1488567716
1488567718
1488567720
1488567722
1488567724
1488567726
1488567728
1488567730
1488567732
1488567734
1488567736
1488567738
1488567740
1488567746
1488567748
1488567750
1488567752
1488567754
1488567756
1488567758
1488567760
1488567762
1488567764
1488567766
1488567768
1488567770
1488567774
1488567776
1488567778
1488567780
1488567782
1488567784
1488567786
1488567788
1488567792
1488567794
1488567798
1488567800
1488567802
1488567804
1488567806
1488567808
1488567810
1488567812
1488567814
1488567816
1488567818
1488567822
1488567824
1488567826
1488567828
1488567830
1488567832
1488567836
1488567838
1488567840
1488567842
1488567844
1488567846
1488567848
1488567850
1488567852
1488567854
1488567856
1488567858
1488567860
1488567862
1488567864
1488567868
1488567870
1488567872
1488567874
1488567876
1488567878
1488567880
1488567882
1488567884
1488567886
1488567888
1488567890
1488567894
1488567896
1488567898
1488567900
1488567904
1488567906
1488567908
1488567910
1488567912
1488567914
1488567916
1488567918
1488567924
1488567926
1488567928
1488567930
1488567932
1488567934
1488567936
1488567938
1488567940
1488567942
1488567944
1488567946
1488567948
1488567952
1488567956
1488567958
1488567960
1488567962
1488567966
1488567968
1488567970
1488567972
1488567974
1488567976
1488567978
1488567980
1488567982
1488567984
1488567986
1488567988
1488567990
1488567992
1488567994
1488567996
1488567998
1488568000
1488568002
1488568004
1488568006
1488568008
1488568010
1488568012
1488568014
1488568018
1488568020
1488568022
1488568024
1488568026
1488568028
1488568030
1488568032
1488568034
1488568036
1488568038
1488568040
1488568042
1488568044
1488568046
1488568050
1488568052
1488568054
1488568056
1488568058
1488568062
1488568064
1488568066
1488568068
1488568070
1488568072
1488568076
1488568080
1488568082
1488568086
1488568088
1488568090
1488568092
1488568094
1488568096
1488568098
1488568100
1488568102
1488568104
1488568106
1488568108
1488568110
1488568112
1488568114
1488568116
1488568118
1488568120
1488568122
1488568124
1488568126
1488568128
1488568130
1488568132
1488568134
1488568136
1488568140
1488568142
1488568144
1488568146
1488568148
1488568152
1488568154
1488568156
1488568158
1488568160
1488568162
1488568164
1488568166
1488568168
1488568172
1488568174
1488568176
1488568178
1488568182
1488568186
1488568188
1488568190
1488568192
1488568196
1488568198
1488568200
1488568202
1488568204
1488568206
1488568208
1488568218
1488568220
1488568222
1488568224
1488568226
1488568228
1488568230
1488568232
1488568234
1488568238
1488568240
1488568242
1488568244
1488568246
1488568248
1488568250
1488568252
1488568254
1488568256
1488568258
1488568262
1488568266
1488568268
1488568272
1488568274
1488568278
1488568280
1488568282
1488568286
1488568288
1488568290
1488568292
1488568296
1488568298
1488568300
1488568308
1488568312
1488568314
1488568318
1488568320
1488568322
1488568328
1488568332
1488568334
1488568336
1488568338
1488568358
1488568360
1488568366
1488568368
1488568374
1488568376
1488568378
1488568390
1488568396
1488568398
1488568400
1488568402
1488568406
1488568408
1488568410
1488568412
1488568414
1488568416
1488568418
1488568420
1488568422
1488568424
1488568426
1488568428
1488568430
1488568434
1488568436
1488568438
1488568440
1488568442
1488568446
1488568448
1488568452
1488568454
1488568456
1488568458
1488568460
1488568464
1488568466
1488568468
1488568472
1488568474
1488568476
1488568478
1488568480
1488568482
1488568484
1488568486
1488568488
1488568490
1488568492
1488568494
1488568496
1488568498
1488568500
1488568502
1488568609
1488568623
1488568651
1488568679
1488568693
1488571052
1488573059
148910916
148910930
148910944
1489134158
1489134160
1489134162
1489134164
1489134168
1489134170
1489134172
1489134174
1489134176
1489134178
148922530
148922544
148922558
148922572
148922600
148922614
148922628
148922642
148922656
148922670
148922684
148922698
148922712
148922726
148922740
148922754
148922768
148922782
148922796
148922810
148925222
148925224
148925226
148925230
148925232
148925234
148925236
148925238
148925240
148925242
1489305928
1489305930
1489376711
1489376713
1489424616
1489424620
1489424622
1489424624
1489424626
1489424628
1489424630
1489424632
1489424634
1489424636
1489424638
1489424644
1489424646
1489424648
1489424652
1489424654
1489706430
1489706432
1489706434
1489706436
1489706438
1489706440
1489706442
1489706444
1489706446
1489706448
1489706450
1489706452
1489706454
1489706456
1489706458
1489706460
1489706462
1489706464
1489706466
1489706468
1489706470
1489706472
1489706474
1489706476
1489706478
1489706480
1489706482
1489706484
1489706486
1489706488
1489706494
1489706496
1489706498
1489706500
1489706502
1489706504
1489706506
1489706508
1489706510
1489706512
1489706514
1489706516
1489706518
1489706520
1489706522
1489706524
1489706528
1489706530
1489706532
1489706534
1489706536
1489706538
1489706540
1489706542
1489706544
1489706546
1489706548
1489706550
1489706552
1489706554
1489706556
1489706558
1489706560
1489706564
1489706566
1489706568
1489706570
1489706572
1489706574
1489706576
1489706578
1489706580
1489706582
1489706584
1489706586
1489706588
1489706590
1489706592
1489706594
1489706596
1489706598
1489706600
1489706604
1489706606
1489706608
1489706610
1489706612
1489706614
1489706618
1489706620
1489802116
1489802117
1489802119
1489802121
1489802123
1489802125
1489802127
1489802129
1489802130
1489802132
1489802134
1489802136
1489802138
1489802140
1489802142
1489802143
1489802145
1489802147
1489802149
1489802151
1489802153
1489802155
1489802157
1489811901
1489811903
1489888941
1489888943
1489888945
1489888947
1489888949
1489888951
1489888956
1489888958
1489888962
1489888964
1489888966
1489888968
1489888972
1489888974
1489888976
1489888978
1489888980
1489888984
1489888986
1489888988
1489888990
1489888992
1489888994
1489889263
1489889265
1489889267
1489953011
1489953039
1489953053
1489953067
1489953081
1489953095
1489953109
1489968166
1489968188
1489968206
1489968238
1489968264
1489968268
1489968276
1489968328
1489968346
1489968378
1489968384
1489968394
1489968408
1489968424
1489968438
1489968442
1489968450
1489968454
1489968482
1489968490
1489968528
1489968544
1489968558
1489968566
1489968568
1489968570
1489968608
1489968632
1489968636
1489968692
1489968712
1489968736
1489968742
1489968748
1489968750
1489968754
1489968756
1489968786
1489968826
1489968836
1489968838
1489968870
1489968900
1489968910
1489968952
1489969096
1489969106
1489969110
1489969118
1489969202
1489969210
1489969230
1489969260
1489969274
1489969284
1489969310
1489969338
1489969412
1489969418
1489969436
1489969450
1489969462
1489969482
1489969494
1489969518
1489969526
1489969556
1489969584
1489969586
1489969598
1489969616
1489969626
1489969632
1489969640
1489969650
1489969680
1489969709
1489969713
1489969727
1489969735
1489969739
1489969763
1489969773
1489969795
1489969843
1489969883
1489969885
1489969903
1489969907
1489969915
1489969957
1489969977
1489970015
1489970037
1489970065
1489970075
1489970123
1489970163
1489970169
1489970173
1489970187
1489970217
1489970267
1489970269
1489970301
1489970422
1489970436
1489970452
1489970516
1489970532
1489970542
1489970558
1489970562
1489970574
1489970606
1489970632
1489970636
1489970658
1489970678
1489970682
1489973067
1489973087
1489973089
1489973103
1489973159
1489973175
1489973179
1489973203
1489973209
1489973215
1489973235
1489973251
1489973263
1489973273
1489973301
1489973329
1489973365
1489973367
1489973375
1489973389
1489973419
1489973459
1489973483
1489973499
1489973553
1489973557
1489973579
1489973589
1489973617
1489973619
1489973637
1489973729
1489973731
1489973759
1489973797
1489973821
1489973893
1489973943
1489973959
1489973989
1489974013
1489974017
1489974073
1489974077
1489974079
1489974111
1489974135
1489974141
1489974173
1489974177
1489974179
1489974205
1489974219
1489974227
1489974229
1489974241
1489974295
1490397896
1490397905
1490397928
1490634276
1490634296
1490634307
1490634319
1490661932
1490686822
1490742735
1490889910
1490947979
1490948002
1490948020
1491028166
1491028175
1491091465
1491426686
1491735892
1491735894
1491735896
1491735898
1491735900
1491735902
1491735904
1491735906
1491735908
1491735910
1491735912
1491735916
1491735918
1491735920
1491735922
1491735924
1491735926
1491735928
1491735930
1491735932
1491735934
1491735936
1491735938
1491735940
1491735942
1491735944
1491735946
1491735948
1491735950
1491735952
1491735954
1491735956
1491735958
1491735960
1491735962
1491735966
1491735970
1491735972
1491735974
1491735976
1491735978
1491735980
1491735982
1491735984
1491735986
1491735988
1491735994
1491735996
1491735998
1491736000
1491736002
1491736004
1491736006
1491736012
1491736014
1491736016
1491736018
1491736020
1491736022
1491736024
1491736026
1491736028
1491736030
1491736032
1491736034
1491736036
1491736038
1491736040
1491736044
1491736046
1491736048
1491736050
1491736052
1491736054
1491736056
1491736058
1491736060
1491736062
1491736070
1491736072
1491736074
1491736076
1491736078
1491736080
1491736084
1491736086
1491736088
1491736090
1491736092
1491736096
1491736098
1491736100
1491736102
1491736104
1491736106
1491736108
1491736110
1491736112
1491736114
1491736116
1491736118
1491736120
1491736122
1491736126
1491736128
1491736130
1491736132
1491736144
1491736148
1491736150
1491736152
1491736154
1491736156
1491736158
1491736160
1491736162
1491736164
1491736166
1491736168
1491736170
1491736172
1491736176
1491736178
1491736180
1491736182
1491736186
1491736190
1491736192
1491736194
1491736196
1491736198
1491736200
1491736202
1491736204
1491736208
1491736212
1491736214
1491736216
1491736218
1491736220
1491736222
1491736226
1491736228
1491736230
1491736232
1491736234
1491736240
1491736242
1491736246
1491736248
1491736254
1491736256
1491736258
1491736262
1491736264
1491736266
1491736268
1491736270
1491736272
1491736274
1491736276
1491736278
1491736280
1491736282
1491736284
1491736286
1491736288
1491736290
1491736292
1491736294
1491736296
1491736298
1491736300
1491736302
1491736306
1491736308
1491736310
1491736312
1491736314
1491736316
1491736318
1491736322
1491736324
1491736326
1491736328
1491736330
1491736334
1491736336
1491736338
1491740748
1491740750
1491740752
1491740754
1491740756
1491740758
1491740760
1491740762
1491740764
1491740766
1491740770
1491740772
1491740774
1491740776
1491740778
1491740780
1491740782
1491740784
1491740786
1491740788
1491740792
1491740794
1491740796
1491740798
1491740800
1491740802
1491740804
1491740806
1491740808
1491740810
1491740816
1491740818
1491740820
1491740822
1491740824
1491740826
1491740830
1491740834
1491740838
1491740840
1491740842
1491740844
1491740848
1491740850
1491740852
1491740854
1491740856
1491740858
1491740860
1491740862
1491740864
1491740866
1491740868
1491740870
1491740872
1491740874
1491740884
1491740886
1491740888
1491740890
1491740894
1491740896
1491740898
1491740902
1491740904
1491740906
1491740910
1491740912
1491740914
1491740918
1491740920
1491740922
1491740924
1491740926
1491740928
1491740930
1491740932
1491740934
1491740936
1491740940
1491740942
1491740944
1491740950
1491740952
1491740958
1491740960
1491740962
1491740964
1491740966
1491740968
1491740970
1491740972
1491740974
1491740976
1491740978
1491740980
1491740982
1491740984
1491740986
1491740988
1491740990
1491740992
1491740994
1491740996
1491740998
1491741000
1491741004
1491741006
1491741008
1491741010
1491741016
1491741018
1491741020
1491741022
1491741024
1491741026
1491741028
1491741030
1491741032
1491741034
1491741036
1491741038
1491741040
1491741042
1491741044
1491741046
1491741048
1491741050
1491741052
1491741054
1491741056
1491741058
1491741060
1491741064
1491741066
1491741068
1491741070
1491741072
1491741074
1491741076
1491741078
1491741080
1491741082
1491741084
1491741086
1491741088
1491741092
1491741096
1491741098
1491741100
1491741102
1491741104
1491741106
1491741108
1491741110
1491741112
1491741114
1491741116
1491741118
1491741120
1491741122
1491741124
1491741126
1491741130
1491741132
1491741134
1491741136
1491741138
1491741140
1491741142
1491741144
1491741146
1491741148
1491741150
1491741152
1491741154
1491741156
1491741158
1491741160
1491741162
1491741164
1491741166
1491741168
1491741170
1491741172
1491741174
1491741176
1491741178
1491741180
1491741182
1491741184
1491741186
1491741188
1491741190
1491741192
1491741196
1491741198
1491741200
1491741202
1491741204
1491741210
1491741214
1491741216
1491741218
1491741220
1491741222
1491741224
1491741228
1491741230
1491741232
1491741234
1491741236
1491741240
1491741242
1491741244
1491741246
1491741248
1491741250
1491741252
1491741256
1491741258
1491741260
1491741262
1491741264
1491741266
1491741268
1491741270
1491741272
1491741274
1491741278
1491741280
1491741282
1491741284
1491741286
1491741288
1491741290
1491741294
1491741296
1491741298
1491741302
1491741304
1491741306
1491741308
1491741310
1491741312
1491741320
1491741322
1491741324
1491741326
1491741328
1491741330
1491741332
1491741334
1491741336
1491741338
1491741340
1491741342
1491741344
1491741346
1491741348
1491741350
1491741352
1491741354
1491741356
1491741358
1491741360
1491741370
1491741374
1491741376
1491741378
1491741380
1491741382
1491741384
1491741386
1491741388
1491741392
1491741394
1491741398
1491741404
1491741406
1491741408
1491741410
1491741412
1491741416
1491741418
1491741420
1491741424
1491741426
1491741428
1491741430
1491741432
1491741434
1491741436
1491741438
1491741440
1491741442
1491741444
1491741446
1491741448
1491741458
1491741462
1491741470
1491741472
1491741474
1491741476
1491741478
1491741480
1491741482
1491741486
1491741488
1491741490
1491741492
1491741494
1491741496
1491741498
1491741500
1491741504
1491741506
1491741510
1491741512
1491741514
1491741516
1491741518
1491741522
1491741524
1491741526
1491741534
1491741536
1491741538
1491741548
1491741550
1491741552
1491741554
1491741556
1491741558
1491741560
1491741562
1491741564
1491741566
1491741568
1491741570
1491741572
1491741574
1491741576
1491741578
1491741580
1491741582
1491741584
1491741586
1491741588
1491741590
1491741594
1491741596
1491741598
1491741600
1491741602
1491741604
1491741606
1491741608
1491741610
1491741612
1491741616
1491741618
1491741620
1491741622
1491741624
1491741628
1491741630
1491741632
1491741636
1491741642
1491741644
1491741646
1491741648
1491741650
1491741652
1491741658
1491741662
1491741666
1491741668
1491741670
1491760543
1491760545
1491760547
1491760549
1491760551
1491760553
1491760555
1491760557
1491760559
1491760563
1491760565
1491760567
1491760569
1491760571
1491760573
1491760575
1491760577
1491760579
1491760581
1491760583
1491760585
1491760587
1491760589
1491760593
1491760595
1491760599
1491760601
1491760603
1491760607
1491760609
1491760611
1491760615
1491760619
1491760738
1491760742
1491813608
1491815312
1491816027
1491816029
1491816031
1491816033
1491816035
1491816037
1491816039
1491816041
1491816043
1491816045
1491816051
1491816055
1491816057
1491816059
1491816061
1491816065
1491816067
1491816069
1491816071
1491816073
1491816075
1491816077
1491816079
1491816081
1491816083
1491816085
1491816087
1491816089
1491816091
1491816093
1491816095
1491816097
1491816099
1491816101
1491816103
1491816105
1491816107
1491816109
1491824548
1491824570
1491827516
1491827518
1491827522
1491827524
1491827526
1491827528
1491827530
1491827536
1491827538
1491827540
1491827542
1491827546
1491827548
1491827550
1491827552
1491827554
1491827556
1491827558
1491827560
1491827562
149192866
149193514
149193528
149193556
149193570
149193584
1491966486
1491966488
1491966490
1491966492
1491966494
1491966496
1491966498
1491966500
1491966504
1491966506
1492010375
1492407885
1492508373
1493045444
1493045446
1493045448
1493045452
1493045454
1493045456
1493045458
1493045982
1493045984
1493048519
1493048521
1493048803
1493049090
1493049092
1493049689
1493049691
1493049693
1493054858
1493054862
1493055628
1493056348
1493056350
1493056939
1493056941
1493067680
1493067682
1493067686
1493067688
1493067690
1493067692
1493067694
1493067696
1493067700
1493067704
1493067706
1493139160
1493139164
1493139166
1493139168
1493139170
1493139172
1493139174
1493139176
1493139180
1493139182
1493139184
1493139186
1493139188
1493139190
1493139192
1493139196
1493139198
1493139200
1493139206
1493139208
1493139210
1493139212
1493266887
1493266959
1493266973
1493291022
1493292313
1493639875
1493639877
1493639879
1493639881
1493639883
1493639885
1493639887
1493639889
1493639891
1493639893
1493639895
1493639897
1493639899
1493639901
1493639903
1493639905
1493639907
1493639909
1493639911
1493639913
1493639915
1493639917
1493678619
1493678621
1493678623
1494245393
1494611895
1494611897
1494611899
1494623024
1494623026
1494623028
1494623031
1494623033
1494623035
1494623037
1494623039
1494623041
1494623043
1494814687
1495156429
1495156433
1495156435
1495156437
1495156439
1495156441
1495156445
1495156447
1495157004
1495157008
1495157010
1495345843
1495345998
1495346013
1495346028
1495346057
1495346085
1495353911
1495353913
1495353919
1495353925
1495353927
1495353929
1495353933
1495353935
1495353937
1495844462
1495844466
1495844468
1495844474
1495844476
1495844478
1495844480
1495844482
1495844484
1495844486
1495844488
1495844490
1495844492
1495844494
1495844496
1495844498
1495844500
1495844502
1495844504
1495844508
1495844510
1495844512
1495844514
1495844516
1495844520
1495844522
1495844524
1495844526
1495844528
1495844530
1495844532
1495844534
1495844536
1495844538
1495844540
1495844542
1495844544
1495844546
1495844548
1495844550
1495844552
1495844554
1495844556
1495844558
1495844560
1495844562
1495844564
1495844566
1495844568
1495844570
1495844572
1495844574
1495844576
1495844578
1495844580
1495844582
1495844584
1495844590
1495844592
1495844594
1495844596
1495844598
1495844600
1495844604
1495844606
1495844608
1495844610
1495844614
1495844616
1495844618
1495844620
1495844622
1495844624
1495844626
1495844630
1495844632
1495844634
1495844636
1495844638
1495844646
1495844648
1495844650
1495844660
1495844664
1495844666
1495844668
1495844670
1495844672
1495844674
1495844676
1495844678
1495844680
1495844682
1495844688
1495844690
1495844692
1495844696
1495844698
1495844700
1495844702
1495844704
1495844706
1495844708
1495844710
1495844712
1495844714
1495844716
1495844718
1495844720
1495844722
1495844724
1495844726
1495844728
1495844730
1495844732
1495844734
1495844740
1495844742
1495844744
1495844746
1495844748
1495844750
1495844752
1495844754
1495844756
1495844758
1495844760
1495844762
1495844764
1495844766
1495844768
1495844770
1495844772
1495844774
1495844776
1495844778
1495844780
1495844782
1495844784
1495844786
1495844788
1495844790
1495844792
1495844794
1495844796
1495844798
1495844800
1495844802
1495844804
1495844806
1495844808
1495844810
1495844812
1495844814
1495844816
1495844818
1495844826
1495844828
1495844830
1495844832
1495844834
1495844836
1495844838
1495844840
1495844842
1495844844
1495844846
1495844848
1495844850
1495844852
1495844854
1495844856
1495844858
1495844860
1495844862
1495844864
1495844866
1495844868
1495844872
1495844874
1495844876
1495844878
1495844880
1495844882
1495844884
1495844886
1495844888
1495844890
1495844892
1495844894
1495844896
1495844898
1495844900
1495844902
1495844904
1495844906
1495844908
1495844910
1495844912
1495845138
1495845140
1495845142
1495845144
1495845152
1495845154
1495845156
1495845158
1495845160
1495845162
1495845164
1495845166
1495845168
1495845172
1495845174
1495845176
1495845178
1495845180
1495845182
1495845184
1495845186
1495845188
1495845190
1495845194
1495845196
1495846228
1495846230
1495846232
1495846234
1495846236
1495846238
1495846240
1495846242
1495846244
1495846246
1495846248
1495895044
1495895046
1495895048
1495895050
1495895052
1495895054
1495895056
1495895058
1495895060
1495895062
1495895064
1495895066
1495895070
1495895072
1495895074
1495895076
1495895078
1495895080
1495895082
1495895086
1495895088
1495895090
1495895092
1495895094
1495895098
1495895102
1495910935
1495918672
1495921127
1495925044
1495925046
1495925048
1495925054
1495945497
1495945499
1495950912
1495966910
1495973106
1495973108
1495973112
1495973114
1495973118
1495973122
1495973124
1495973126
1495973130
1495973132
1495973134
1495973137
1495973140
1495973142
1495973144
1495973146
1495973148
1495973153
1495973155
1495973157
1495973159
1495973161
1495973163
1495973165
1495973167
1495973171
1495973173
1495973177
1495973179
1495973183
1495973187
1495973189
1495973191
1495973195
1495973197
1495973199
1495973201
1495973203
1495973205
1495973207
1495973209
1495973211
1495973217
1495973219
1495973221
1495973223
1495973225
1495973229
1495973233
1495973235
1495973237
1495973239
1495973241
1495973247
1495973249
1495973253
1495973255
1495973260
1495973262
1495973264
1495973266
1495973268
1495973274
1495973276
1495973278
1495973282
1495973284
1495973288
1495973290
1495973292
1495973294
1495973296
1495973298
1495973302
1495973304
1495973308
1495973312
1495973314
1495973316
1495973318
1495973320
1495973322
1495973324
1495973326
1495973328
1495973330
1495973332
1495973334
1495973336
1495973338
1495973340
1495973342
1495973348
1495973350
1495973352
1495973354
1495973357
1495973359
1495973363
1495973365
1495973367
1495973369
1495973375
1495973377
1495973379
1495973381
1495973383
1495973385
1495973389
1495973391
1495973393
1495973395
1495973397
1495973399
1495973403
1495973405
1495973407
1495973409
1495973414
1495973416
1495973418
1495973420
1495973426
1495973432
1495973434
1495973436
1495973438
1495973440
1495973442
1495973444
1495973446
1495973448
1495973450
1495973452
1495973454
1495973456
1495973458
1495973460
1495973462
1495973466
1495973468
1495973472
1495973474
1495973476
1495973478
1495973482
1495973484
1495973486
1495973488
1495973490
1495973492
1495973494
1495973496
1495973498
1495973500
1495973502
1495973504
1495973506
1495973508
1495973510
1495973514
1495973518
1495973520
1495973522
1495973524
1495973526
1495973528
1495973530
1495973532
1495973534
1495973536
1495973538
1495973540
1495973542
1495973544
1495973546
1495973550
1495973552
1495973554
1495973556
1495973558
1495973562
1495973566
1495973568
1495973570
1495973572
1495973574
1495973576
1495973578
1495973580
1495973582
1495973584
1495973586
1495973588
1495973590
1495973592
1495973596
1495973598
1495973600
1495973602
1495973605
1495973609
1495973611
1495973613
1495973615
1495973617
1495973619
1495973621
1495973623
1495973625
1495973627
1495973629
1495973631
1495973633
1495973635
1495973637
1495973639
1495973641
1495973643
1495973645
1495973647
1495973649
1495973651
1495973655
1495973657
1495973659
1495973665
1495973667
1495973669
1495973671
1495973673
1495973675
1495973677
1495973681
1495973683
1495973685
1495973689
1495973691
1495973693
1495973695
1495973697
1495973699
1495973701
1495973707
1495973709
1495973711
1495973713
1495973715
1495973719
1495973721
1495973723
1495973725
1495973729
1495973733
1495973735
1495973737
1495973741
1495973743
1495973747
1495973749
1495973751
1495973753
1495973755
1495973757
1495973761
1495973763
1495973765
1495973767
1495973769
1495973771
1495973775
1495973777
1495973779
1495973781
1495973785
1495973788
1495973790
1495973792
1495973796
1495973800
1495973802
1495973804
1495973806
1495973808
1495973810
1495973812
1495973814
1495973818
1495973820
1495973822
1495973824
1495973826
1495973830
1495973832
1495973834
1495973836
1495973838
1495973840
1495973842
1495973844
1495973849
1495973852
1495973854
1495973856
1495973858
1495973860
1495973862
1495973864
1495973866
1495973868
1495973870
1495973872
1495973876
1495973878
1495973880
1495973882
1495973884
1495973886
1495973888
1495973890
1495973892
1495973894
1495973896
1495973900
1495973902
1495973904
1495973906
1495973908
1495973911
1495973915
1495973917
1495973919
1495973921
1495973923
1495973925
1495973927
1495973929
1495973931
1495973933
1495973935
1495973939
1495973941
1495973943
1495973949
1495973951
1495973953
1495973955
1495973957
1495973959
1495973963
1495973967
1495973973
1495973975
1495973979
1495973981
1495973989
1495973991
1495973993
1495973995
1495973999
1495974001
1495974003
1495974009
1495974011
1495974013
1495974015
1495974017
1495974019
1495974023
1495974027
1495974029
1495974031
1495974033
1495974035
1495974037
1495974039
1495974041
1495974043
1495974045
1495974047
1495974049
1495974053
1495974055
1495974057
1495974059
1495974061
1495974063
1495974065
1495974067
1495974071
1495974073
1495974075
1495974077
1495974081
1495974085
1495974089
1495974091
1495974093
1495974095
1495974099
1495974101
1495974103
1495974105
1495974109
1495974111
1495974113
1495974115
1495974117
1495974119
1495974125
1495974127
1495974131
1495974133
1495974135
1495974139
1495974143
1495974145
1495974147
1495974149
1495974151
1495974153
1495974155
1495974158
1495974160
1495974164
1495974166
1495974168
1495974172
1495974174
1495974176
1495974178
1495974180
1495974182
1495974186
1495974188
1495974190
1495974192
1495974194
1495974196
1495974198
1495974200
1495974202
1495974208
1495974210
1495974212
1495974216
1495974219
1495974221
1495974223
1495974225
1495974227
1495974229
1495974233
1495974237
1495974240
1495974242
1495974244
1495974248
1495974250
1495974252
1495974254
1495974256
1495974258
1495974260
1495974262
1495974264
1495974266
1495974268
1495974270
1495974272
1495974274
1495974276
1495974278
1495974280
1495974282
1495974284
1495974286
1495974288
1495974290
1495974294
1495974296
1495974300
1495974302
1495974306
1495974308
1495974310
1495974312
1495974314
1495974316
1495974318
1495974320
1495974322
1495974324
1495974328
1495974330
1495974332
1495974337
1495974339
1495974341
1495974343
1495974345
1495974347
1495974349
1495974351
1495974353
1495974355
1495974357
1495974359
1495974361
1495974363
1495982198
1495982200
1495982202
1495982204
1495982206
1495982208
1495982210
1495982212
1495982214
1495982216
1495982218
1495982224
1495982226
1495982228
1495982230
1495982236
1495982242
1495982244
1495982246
1495982248
1495982250
1495982252
1495982254
1495982256
1495982258
1495982260
1495982262
1495982264
1495982266
1495982268
1495982270
1495982272
1495982274
1495982276
1495982278
1495982280
1495982282
1495982284
1495982286
1495982288
1495982290
1495982292
1495982294
1495982296
1495982298
1495982300
1495982302
1495982304
1495982306
1495982308
1495982310
1495982312
1495982316
1495982318
1495982320
1495982322
1495982324
1495982326
1495982329
1495982331
1495982333
1495982335
1495982339
1495982349
1495982351
1495982353
1495982355
1495982357
1495982359
1495982361
1495982363
1495982365
1495982367
1495982369
1495982371
1495982373
1495982375
1495982377
1495982379
1495982383
1495982385
1495982387
1496230991
1496231282
1496231296
1496231298
1496231300
1496231302
1496231304
1496231306
1496231310
1496231312
1496231314
1496231316
1496231318
1496231320
1496231322
1496231328
1496231330
1496231332
1496231334
1496231338
1496231342
1496231344
1496231346
1496231348
1496231350
1496231354
1496231356
1496231358
1496231360
1496231362
1496231364
1496231370
1496231372
1496231374
1496231376
1496231378
1496231380
1496231382
1496231384
1496231386
1496231388
1496231390
1496231392
1496231394
1496231396
1496231543
1496231625
1496231652
1496231730
1496231744
1496231758
1496231786
1496307664
1496307666
1496307668
1496307670
1496307672
1496307674
1496307676
1496307678
1496307680
1496307682
1496307684
1496307686
1496307688
1496307690
1496307692
1496307694
1496307696
1496307698
1496307700
1496307702
1496307704
1496307706
1496307708
1496307710
1496307712
1496307714
1496307716
1496307718
1496307722
1496307724
1496307726
1496307728
1496307730
1496308030
1496308034
1496308036
1496308054
1496308058
1496308060
1496309965
1496309967
1496309969
1496309971
1496309973
1496309975
1496309977
1496309979
1496309981
1496309983
1496309985
1496309987
1496323516
1496323518
1496323524
1496323526
1496323528
1496323530
1496323532
1496323534
1496323536
1496323538
1496323540
1496323546
1496323548
1496323550
1496435147
1496435151
1496435153
1496435155
1496435157
1496435159
1496435161
1496435163
1496435165
1496435169
1496435171
1496435173
1496435175
1496435177
1496435179
1496435181
1496435183
1496435185
1496435187
1496435189
1496435191
1496435193
1496435195
1496435201
1496435203
1496435205
1496435209
1496435211
1496435213
1496435215
1496435217
1496435219
1496471995
1496471999
1496472007
1496472017
1496472023
1496472025
1496472027
1496472033
1496472035
1496472135
1496472137
1496472143
1496472145
1496472147
1496472149
1496472153
1496472155
1496472161
1496472167
1496472175
1496472177
1496472183
1496472193
1496472195
1496472201
1496472203
1496472205
1496472207
1496472211
1496472213
1496472219
1496472223
1496472227
1496472231
1496472233
1496472241
1496472253
1496472263
1496472283
1496472295
1496472299
1496472315
1496472333
1496472341
1496472345
1496472381
1496472389
1496472413
1496472415
1496533897
1496846847
1496847363
1496847922
1496848686
1496849284
1496849981
1496850788
1496854966
1496855729
1496862004
1496862583
1496863139
1496863761
1496865006
1496865748
1496867481
1496868384
1496870427
1496872852
1496873786
1496874594
1496876369
1496877177
149689441
149689445
149689447
149689449
149689451
149689453
149689455
149689457
149689459
149689463
149689465
149689467
149689469
149689471
149689473
149689475
149689477
149689479
149689481
149689483
149689485
149689487
149689489
1497396355
1497396357
1497396361
1497396363
1497396365
1497445455
1497445457
1497445459
1497445461
1497445463
1497445465
1497445467
1497445469
1497445471
1497452216
1497452218
1497452220
1497452222
1497452224
1497452226
1497452228
1497452230
1497452232
1497452234
1497452236
1497452238
1497452240
1497452244
1497452246
1497452248
1497452250
1497452252
1497452254
1497452256
1497452258
1497452262
1497452264
1497452266
1497452268
1497452270
1497452272
1497452274
1497452276
1497452278
1497452280
1497452282
1497452284
1497452286
1497463457
1497463459
1497463461
1497463467
1497463471
1497463473
1497470312
1497470314
1497470316
1497470318
1497470320
1497470322
1497470324
1497470326
149787362
1498433554
1498433556
1498433558
1498433560
1498433564
1498433566
1498433568
1498433570
1498433576
1498433580
1498433582
1498433584
1498433586
1498433588
1498433590
1498433592
1498433594
1498433596
1498433600
1498433602
1498433604
1498433610
1498433612
1498433614
1498433618
1498433622
1498433624
1498433626
1498433628
1498433634
1498433638
1498433640
1498433642
1498433644
1498433646
1498433648
1498433650
1498433652
1498433654
1498433656
1498433658
1498433660
1498433662
1498433666
1498433668
1498433670
1498433672
1498433674
1498433676
1498433678
1498433680
1498433682
1498433684
1498433688
1498433690
1498433692
1498433694
1498433696
1498433698
1498433700
1498433704
1498433706
1498433708
1498433712
1498433714
1498433716
1498433718
1498433720
1498433722
1498433724
1498433726
1498433728
1498433730
1498433732
1498433734
1498433736
1498433738
1498433740
1498433742
1498433746
1498433748
1498433750
1498433752
1498433754
1498433756
1498433758
1498433760
1498433762
1498433764
1498433766
1498477455
1498477457
1498477461
1498477463
1500151022
1500151168
150022370
150022384
150022398
150022412
150022440
150022454
150022468
150022482
150022496
150022510
150022552
150022580
150022608
150022622
150022636
150022649
150022663
150022677
150022705
150022719
150022733
150022747
150022761
150022775
150022789
150022803
150022831
150022859
150022873
150022887
150022901
150022915
150022929
150022943
150022957
150022971
150022985
150022999
150023013
150023027
150023055
150023069
150023083
150023125
150023139
150023153
150023167
150023181
150023195
150023209
150023223
150023234
150023262
150023276
150023290
150023304
150023318
150023332
150023346
150023360
150023374
150023388
150023402
150023444
150023471
150023485
150023499
150023513
150023539
150023552
150023579
150023593
150023607
150023620
150023633
150023646
150023660
150023674
150023687
150023701
150023715
150023729
150023743
150023757
150023771
150023785
150035957
150035959
150035961
150035963
150035965
150035967
150035969
150035971
150035973
150035975
150035977
150035979
150035983
150035985
150035987
150035991
150035993
150035995
150035997
150035999
150036003
150036005
150036009
150036011
150036013
150036015
150036017
150036019
150036021
150036023
150036025
150036027
150036029
150036031
150036033
150036035
150036037
150036039
150036041
150036045
150036047
1500723902
1500857265
1500857270
1500857275
1500857280
1500857285
1500857290
1500857295
1500857300
1500857305
1500857310
1500857320
1500857326
1500857331
1500857336
1500857341
1500857346
1500857351
1500857356
1500857361
1500857366
1500857371
1500857381
1500857391
1500857396
1500857401
1500857441
1500857446
1500857451
1500857456
1500857461
1500857466
1500857501
1500857506
1500857511
1500857516
1500864092
1501116095
1501116098
1501116172
1501127546
1501127549
1501127552
1501127556
1501127559
1501127562
1501127565
1501127568
1501127571
1501127574
1501127577
1501127580
1501127583
1501127586
1501127589
1501127592
1501127595
1501127598
1501127601
1501127604
1501127610
1501127613
1501127616
1501127625
1501127628
1501127631
1501127637
1501127640
1501127646
1501127655
1501127664
1501127667
1501127670
1501127673
1501127676
1501127682
1501127685
1501127688
1501127694
1501127697
1501127703
1501127706
1501127712
1501127718
1501127721
1501127724
1501127730
1501127733
1501127736
1501127739
1501127742
1501127745
1501127748
1501127754
1501127757
1501127760
1501127766
1501127772
1501127775
1501127778
1501127781
1501127784
1501127790
1501127793
1501127796
1501127799
1501127802
1501127805
1501127808
1501127814
1501127817
1501127820
1501127826
1501127829
1501127832
1501127835
1501127838
1501127841
1501127844
1501127847
1501127850
1501127856
1501127862
1501127865
1501127868
1501127871
1501127874
1501127877
1501127880
1501127886
1501127889
1501127892
1501127898
1501127901
1501127904
1501127907
1501127910
1501127919
1501127925
1501127928
1501127931
1501127934
1501127937
1501127940
1501127943
1502930874
1502930876
1502930878
1502930880
1502930882
1502930884
1502930886
1502930888
1502930890
1502930892
1502930894
1502930896
1502930898
1502930900
1502930902
1502930904
1502930907
1502930909
1502930911
1502930913
1502930915
1502930917
1502930919
1502930921
1502930923
1502930925
1502930927
1502930929
1502930931
1502930933
1502930935
1502930937
1502930939
1502930941
1502930945
1502930947
1502930951
1502930953
1502930955
1502930957
1502930959
1502930961
1502930963
1502930969
1502930971
1502930975
1502930977
1502930979
1502930981
1502930983
1502930985
1502930987
1502930991
1502930993
1502930997
1502930999
1502931001
1502931003
1502931005
1502931007
1502931009
1502931011
1502931013
1502931015
1502931017
1502931019
1502931021
1502931023
1502931025
1502931027
1502931029
1502931031
1502931033
1502931035
1502931037
1502931043
1502931045
1502931047
1502931049
1502931051
1502931053
1502931055
1502931057
1502931059
1502931061
1502931063
1502931065
1502931067
1502931069
1502931071
1502931073
1502931075
1502931077
1502931079
1502931083
1502931085
1502931087
1502931089
1502931091
1502931093
1502931095
1502931097
1502931099
1502931101
1502931103
1502931107
1502931109
1502931111
1502931113
1502931115
1502931117
1502931119
1502931121
1502931123
1502931125
1502931127
1502931129
1502931131
1502931133
1502931135
1502931137
1502931139
1502931141
1502931143
1502931145
1502931149
1502931151
1502931153
1502931155
1502931157
1502931159
1502931161
1502931163
1502931165
1502931167
1502931169
1502931171
1502931173
1502931175
1502931177
1502931179
1502931181
1502931183
1502931185
1502931191
1502931193
1502931195
1502931197
1502931199
1502931201
1502931203
1502931205
1502931207
1502931209
1502931211
1502931214
1502931216
1502931219
1502931222
1502931224
1502931227
1502931231
1502931234
1502931240
1502962325
1502962327
1502962329
1502962331
1502962335
1502962337
1502962339
1502962341
1502962345
1502962353
1502962355
1502962422
1502962424
1502962426
1502962428
1502962430
1502962432
1502962434
1502962436
1502962438
1502962440
1502962442
1502962444
1502962446
1502962448
1502962450
1502962452
1502962456
1502962458
1502962460
1502962462
1502962464
1502962468
1502962472
1502962518
1502962520
1502962522
1502962526
1502962530
1502962532
1502962534
1502962536
1502962538
1502962540
1502962542
1502962546
1502979479
1502992022
1502992024
1502992028
1502992030
1502992032
1502992034
1502992036
1502992038
1502992040
1502992042
1502992044
1502992046
1502992048
1502992050
1502992054
1502992058
1502992062
1502992066
1503042544
1503042546
1503042548
1503042550
1503042552
1503042554
1503042556
1503042558
1503042560
1503042562
1503042564
1503042566
1503042568
1503042570
1503042572
1503042574
1503042576
1503042578
1503042580
1503042582
1503042584
1503042586
1503042590
1503042592
1503042594
1503042596
1503042598
1503042600
150372627
150372641
150372655
150372669
150387548
150387550
150387552
150387554
150387556
150387558
150387560
150387562
150387564
150387566
150387568
150387570
150387572
150387574
150398758
150445951
15079186
15079189
1508202594
1508202596
1508202598
1508203952
1508203954
1508203956
1508203958
1508203960
1508203964
1508203966
1508203968
1508203970
1508203972
1508203974
1508203976
1508203978
1508203980
1508203982
1508203984
1508203986
1508203988
1508203990
1508203992
1508203994
1508203996
1508203998
1508204000
1508204002
1508204004
1508229274
1508229276
1508229280
1508229282
1508229284
1508229286
1508229290
1508229292
1508229294
1508229296
1508229300
1508229304
1508229306
1508229308
1508229310
1508229312
1508229314
1508229316
1508229318
1508229320
1508229324
1508229326
1508229328
1508229332
1508229334
1508229336
1508229338
1508229340
1508229342
1508229344
1508229348
1508229350
1508229352
1508229356
1508229358
1508229360
1508229362
1508229364
1508229366
1508229368
1508229370
1508229372
1508229374
1508229376
1508229378
1508229380
1508229384
1508229386
1508229388
1508229390
1508229392
1508229394
1508229396
1508229398
1508229404
1508229408
1508229410
1508229412
1508229414
1508229416
1508229418
1508229420
1508229426
1508229428
1508229430
1508229432
1508229434
1508229436
1508229438
1508229440
1508229442
1508229444
1508229446
1508229448
1508229454
1508229456
1508229458
1508229460
1508229462
1508229464
1508229466
1508229468
1508229472
1508229474
1508229476
1508229478
1508229484
1508229486
1508229488
1508229490
1508229492
1508229494
1508229498
1508229500
1508229502
1508229504
1508229506
1508229508
1508229510
1508229512
1508229514
1508229518
1508229520
1508229522
1508229524
1508229526
1508229528
1508229530
1508229532
1508229534
1508229536
1508229538
1508229542
1508229544
1508229546
1508229548
1508229550
1508229552
1508229554
1508229556
1508229558
1508229560
1508229562
1508229564
1508229566
1508229570
1508229572
1508229574
1508229576
1508229578
1508229580
1508229584
1508229586
1508229588
1508229590
1508229592
1508229596
1508229598
1508229600
1508229602
1508229604
1508229606
1508229608
1508229610
1508229612
1508229614
1508229616
1508229618
1508229620
1508229622
1508229624
1508229628
1508229632
1508229634
1508229636
1508229638
1508229640
1508229642
1508229644
1508229646
1508229648
1508229650
1508229652
1508229654
1508229658
1508229662
1508229664
1508229666
1508229668
1508229672
1508229674
1508229676
1508229678
1508229682
1508229684
1508229690
1508229692
1508229694
1508229698
1508229700
1508229702
1508229704
1508229708
1508229712
1508229714
1508229716
1508229718
1508229720
1508229722
1508229728
1508229730
1508229732
1508229734
1508229736
1508229738
1508229740
1508229742
1508229744
1508229746
1508229748
1508229752
1508229754
1508229756
1508229758
1508229760
1508229762
1508229764
1508229766
1508229770
1508229772
1508229774
1508229776
1508229778
1508229782
1508229784
1508229786
1508229788
1508229790
1508229792
1508229794
1508229796
1508229798
1508229800
1508229802
1508229804
1508229806
1508229810
1508229812
1508229814
1508229816
1508229818
1508229820
1508229822
1508229824
1508229826
1508229830
1508229834
1508229838
1508229840
1508229842
1508229844
1508229846
1508229848
1508229850
1508229852
1508229854
1508229856
1508229858
1508229860
1508229862
1508229868
1508229870
1508229872
1508229878
1508229880
1508229882
1508229884
1508229886
1508229888
1508229890
1508229892
1508229898
1508229900
1508229902
1508229904
1508229906
1508229908
1508229910
1508229912
1508229914
1508229916
1508229918
1508229922
1508229924
1508229926
1508229928
1508229930
1508229934
1508229936
1508229938
1508229942
1508229944
1508229950
1508229952
1508229954
1508229956
1508229958
1508229962
1508229964
1508229966
1508229970
1508229972
1508229974
1508229976
1508229978
1508229980
1508229982
1508229984
1508229986
1508229988
1508229990
1508229992
1508229994
1508229998
1508230000
1508230002
1508230004
1508230006
1508230008
1508230010
1508230014
1508230016
1508230020
1508230024
1508230026
1508230028
1508230030
1508230032
1508230034
1508230036
1508230038
1508230040
1508230042
1508230044
1508230046
1508230050
1508230052
1508230054
1508230056
1508230058
1508230060
1508230062
1508230064
1508230066
1508230068
1508230070
1508230072
1508230074
1508230076
1508230078
1508230080
1508230082
1508230084
1508230086
1508230088
1508230090
1508230092
1508230096
1508230098
1508230102
1508230104
1508230106
1508230108
1508230110
1508230112
1508230114
1508230116
1508230118
1508230120
1508230122
1508230124
1508230128
1508230130
1508230134
1508230136
1508230138
1508230140
1508230142
1508230144
1508230146
1508230148
1508230150
1508230152
1508230154
1508230156
1508230158
1508230160
1508230162
1508230164
1508230166
1508230168
1508230170
1508230172
1508230174
1508230176
1508230178
1508230180
1508230182
1508230184
1508230186
1508230188
1508230190
1508230192
1508230194
1508230196
1508230198
1508230202
1508230204
1508230208
1508230212
1508230214
1508230218
1508230220
1508230222
1508230224
1508230226
1508230228
1508230230
1508230232
1508230234
1508230236
1508230238
1508230240
1508230242
1508230246
1508230248
1508230250
1508230252
1508230254
1508230258
1508230262
1508230264
1508230266
1508230268
1508230270
1508230274
1508230276
1508230278
1508230280
1508230284
1508230288
1508230290
1508230296
1508230298
1508230300
1508230302
1508230304
1508230306
1508230308
1508230310
1508230312
1508230314
1508230316
1508230320
1508230322
1508230324
1508230326
1508230330
1508230332
1508230334
1508230336
1508230338
1508230342
1508230344
1508230346
1508230348
1508230350
1508230354
1508230356
1508230360
1508230362
1508230364
1508230366
1508230368
1508230370
1508230372
1508230374
1508230376
1508230378
1508230382
1508230384
1508230388
1508230390
1508230394
1508230396
1508230398
1508230400
1508230402
1508230404
1508230406
1508230408
1508230410
1508230412
1508230414
1508230416
1508230418
1508230420
1508230422
1508230426
1508230428
1508230430
1508230432
1508230434
1508230436
1508230438
1508230440
1508230444
1508230446
1508230450
1508230452
1508230454
1508230460
1508230462
1508230464
1508230466
1508230470
1508230472
1508230474
1508230476
1508230478
1508230480
1508230482
1508230484
1508230486
1508230488
1508230490
1508230494
1508230496
1508230498
1508230500
1508230502
1508230504
1508230506
1508230508
1508230510
1508230512
1508230514
1508230516
1508230518
1508230520
1508230524
1508230526
1508230528
1508230530
1508230532
1508230534
1508230536
1508230538
1508230540
1508230542
1508230544
1508230546
1508230548
1508230550
1508230552
1508230554
1508230556
1508230558
1508230560
1508230562
1508230564
1508230566
1508230568
1508230572
1508230576
1508230578
1508230580
1508230582
1508230584
1508230588
1508230590
1508230592
1508230594
1508230596
1508230598
1508230600
1508230602
1508230606
1508230608
1508230610
1508230612
1508230614
1508230616
1508230618
1508230620
1508230622
1508230624
1508230626
1508230628
1508230630
1508230632
1508230634
1508230636
1508230638
1508230640
1508230642
1508230644
1508230646
1508230660
1508230662
1508230664
1508230666
1508230668
1508230670
1508230672
1508230674
1508230678
1508230680
1508230682
1508230684
1508230686
1508230688
1508230692
1508230694
1508230696
1508230698
1508230700
1508230702
1508230706
1508230708
1508230710
1508230712
1508230714
1508230716
1508230718
1508230720
1508230722
1508230724
1508230726
1508230728
1508230732
1508230734
1508230736
1508230742
1508230744
1508230746
1508230748
1508339823
1508339837
1508339851
1508339865
1508339879
1508339893
1508339907
1508339935
1509139801
1509139803
1509139805
1509139809
1509139811
1509139813
1509139815
1509158390
1509158919
1509159245
1509159640
1509159673
1509159679
1509159685
1509159706
1509159760
1509159781
1509159790
1509159802
1509159820
1509159826
1509159847
1509159985
1509160001
1509160007
1509160028
1509160031
1509160066
1509160106
1509160118
1509160123
1509160163
1509160255
1509160367
1509160373
1509160379
1509160434
1509160441
1509160506
1509160519
1509160521
1509160524
1509160582
1509160587
1509160603
1509160609
1509160643
1509160660
1509160673
1509160715
1509160722
1509160734
1509160736
1509160739
1509160753
1509160757
1509160777
1509160848
1509160870
1509160872
1509160901
1509160960
1509160967
1509160977
1509161018
1509161060
1509161065
1509161149
1509161187
1509161207
1509161209
1509161220
1509161239
1509161279
150939687
150939689
150939691
150939693
150939695
150939697
150939701
150939703
150939705
150939707
150939709
150939711
150939719
150939721
150939723
150939725
150939727
150939733
150939735
150939737
150939739
150939741
150939743
150939745
1509775570
1509775572
1509775574
1509775576
1509775578
1509775580
1509775582
1509775584
1509775586
1509775588
1509775590
1509775592
1509775594
1509775596
1509775598
1509775600
1509775602
1509775604
1509775606
1509775608
1509779585
1509779587
1509779589
1509779591
1509779593
1509779595
1509779597
1509779599
1509779601
1509779603
1509779605
1509779607
1509779609
1509779611
1509779613
1509781653
1509781655
1509781657
1509781659
1509781661
1509781663
1509781665
1509781667
1509781669
1509781671
1509781673
1509781675
1509781677
1509781679
1509781681
1509781683
1509781685
1509781687
1509781689
1509781691
1509781693
1509781695
1509781697
1509781699
1509781701
1509781703
1509781707
1509781709
1509781711
1509835883
1509835901
1509835917
1509835968
1509836086
1509836104
1509836122
1509836177
1509836215
1509836232
1509836270
1509836693
1509836727
1509839004
1509839139
1509841926
1509841945
1509842860
1510249837
1510288471
1510288473
1510288477
1510288483
1510288489
1510288491
1510288493
1510288495
1510288497
1510288499
1510288501
1510288505
1510288507
1510288509
1510288511
1510288513
1510288515
1510288517
1510288519
1510288521
1510288523
1510288525
1510288527
1510288529
1510288531
1510288533
1510288537
1510288539
1510288541
1510288543
1510288545
1510288547
1510288549
1510288551
1510288553
1510288557
1510288559
1510288561
1510288563
1510288565
1510288569
1510288571
1510288577
1510288581
1510288585
1510288587
1510288589
1510288591
1510992347
1510992355
1510993441
1511000915
1511000917
1511000919
1511000921
1511000923
1511000925
1511000931
1511000933
1511000935
1511000937
1511000939
1511000941
1511000943
1511000945
1511000947
1511000949
1511000951
1511000955
1511000957
1511000959
1511000961
1511000963
1511000965
1511000967
1511000969
1511000971
1511000973
1511000975
1511000977
1511000979
1511000981
1511000983
1511000985
1511000987
1511000991
1511000993
1511000995
1511000997
1511000999
1511001001
1511001003
1511001005
1511001007
1511001009
1511001011
1511001013
1511001015
1511001017
1511001019
1511001021
1511001023
1511001025
1511001027
1511001029
1511001031
1511001033
1511001035
1511005189
1511005190
1511005890
1511005901
1511074570
1511074574
1511074576
1511074582
1511140172
1511204988
1511205002
1511205030
1511205122
1511205214
1511205424
1511205426
1511205428
1511205431
1511205433
1511205436
1511205438
1511205440
1511205443
1511205445
1511205447
1511205453
1511205455
1511205457
1511205459
1511205461
1511205463
1511205465
1511205467
1511205471
1511205473
1511205475
1511210982
1511210984
1511210986
1511210988
1511210990
1511210992
1511210994
1511210996
1511211000
1511211002
1511211004
1511211006
1511211008
1511211010
1511211012
1511211014
1511211016
1511211018
1511211020
1511211022
1511211024
1511211026
1511211028
1511211030
1511211032
1511211034
1511211038
1511211040
1511211042
1511211044
1511211046
1511211048
1511211050
1511211052
1511211054
1511211056
1511211060
1511211062
1511211064
1511211066
1511211068
1511211070
1511211072
1511211074
1511211078
1511211080
1511211082
1511211084
1511211086
1511211088
1511211090
1511211094
1511211096
1511211098
1511211100
1511211104
1511211106
1511211108
1511211110
1511211112
1511211114
1511211116
1511211118
1511211122
1511211124
1511211126
1511211128
1511211130
1511242677
1511242865
1511243906
1511246471
1511246485
1511246753
1511249419
1511249695
1511249709
1511249723
1511249822
1511250530
1511250544
1511251967
1511251980
1511251994
1511252022
1511252050
1511252064
1511252078
1511254170
1511254184
1511254446
1511254739
1511377332
1511377334
1511377336
1511377338
1511377340
1511377342
1511377344
1511377346
1511377348
1511377352
1511377354
1511377356
1511377358
1511377360
1511377362
1511377364
1511377366
1511377368
1511377370
1511377372
1511377374
1511377378
1511377380
1511377382
1511377384
1511377386
1511377388
1511377390
1511377392
1511377394
1511377396
1511377398
1511377400
1511377402
1511377404
1511377406
1511377408
1511377410
1511377412
1511377414
1511377416
1511377420
1511377422
1511377424
1511377426
1511377428
1511377430
1511377432
1511377434
1511377436
1511377438
1511377440
1511377442
1511377444
1511377446
1511377448
1511377450
1511377452
1511377454
1511377456
1511377458
1511377460
1511377462
1511377464
1511377466
1511377468
1511377470
1511377472
1511377474
1511377476
1511377478
1511377480
1511377482
1511377484
1511377486
1511377488
1511377490
1511377492
1511377494
1511377496
1511377498
1511377500
1511377502
1511377504
1511377506
1511377508
1511377510
1511377512
1511377514
1511377516
1511377518
1511377520
1511377522
1511377524
1511377526
1511377528
1511377530
1511377532
1511377534
1511377536
1511377538
1511377540
1511377542
1511377544
1511377546
1511377548
1511377550
1511377552
1511377554
1511377556
1511377558
1511377560
1511377562
1511377564
1511377566
1511377568
1511377570
1511377572
1511377574
1511377576
1511377578
1511377580
1511377582
1511377584
1511377586
1511377588
1511377590
1511377592
1511377594
1511377596
1511377598
1511377600
1511377602
1511377604
1511377606
1511377608
1511377610
1511377612
1511377618
1511377620
1511377622
1511377624
1511377626
1511377628
1511377630
1511377634
1511377636
1511377638
1511377640
1511377642
1511377644
1511377646
1511377648
1511377650
1511377652
1511377654
1511377656
1511377658
1511377660
1511377662
1511377664
1511377666
1511377668
1511377670
1511377672
1511377674
1511377676
1511377678
1511377680
1511377684
1511377686
1511377688
1511377690
1511377692
1511377694
1511377696
1511377698
1511377700
1511377702
1511377704
1511377706
1511377708
1511377710
1511377712
1511377714
1511377716
1511377718
1511377720
1511377722
1511377724
1511377726
1511377728
1511377730
1511377732
1511377734
1511377736
1511377738
1511377740
1511377742
1511377744
1511377746
1511377748
1511377750
1511377752
1511377754
1511377756
1511377758
1511377760
1511377762
1511377764
1511377766
1511377768
1511377770
1511377772
1511377774
1511377776
1511377778
1511377780
1511377782
1511377784
1511377786
1511377788
1511377790
1511377792
1511377794
1511377796
1511377798
1511377800
1511377802
1511377804
1511377806
1511377808
1511377810
1511377812
1511377814
1511377816
1511377818
1511377820
1511377822
1511377824
1511377826
1511377828
1511377830
1511377832
1511377834
1511377836
1511377838
1511377840
1511377842
1511377844
1511377846
1511377848
1511377850
1511377852
1511377854
1511377856
1511377858
1511377860
1511377862
1511377864
1511377866
1511377868
1511377870
1511377872
1511377874
1511377876
1511377878
1511377880
1511377882
1511377884
1511377886
1511377888
1511377890
1511377894
1511377896
1511377898
1511377900
1511377902
1511377904
1511377906
1511377908
1511377910
1511377922
1511377924
1511377926
1511377928
1511377930
1511377932
1511377934
1511377936
1511377938
1511377940
1511377944
1511377946
1511377948
1511377950
1511377952
1511377954
1511377956
1511377958
1511377960
1511377962
1511377964
1511377966
1511377968
1511377970
1511377972
1511377974
1511377986
1511377988
1511377990
1511377992
1511377994
1511377996
1511377998
1511378000
1511378002
1511378004
1511378006
1512454154
1512454443
151327672
151327686
151327700
151327714
151327728
151327742
151327756
151327770
151327784
151327798
151327812
151327826
151327854
151327868
151327882
151327896
151327910
151327924
151327938
151327952
151327966
151327980
151327994
151328008
151328036
151328050
151328064
151328092
151328106
151328120
151328134
151328148
151328162
151328176
151328190
151328204
151328218
151328232
151328274
151328288
151328302
151328316
151328330
151328344
151328372
151328400
151328414
151328428
151328442
151328456
151328470
151328498
151328512
151328526
151328540
151328554
151328568
151328582
151328596
151328609
151328623
151328637
151328651
151328665
151328679
151328693
151328707
151328734
151328748
151328762
151328776
151328790
151328803
151328831
151328845
151328873
151328887
151328901
151328915
151328943
151328957
151328971
151329013
151329027
151329041
151329069
151329097
151329111
151329125
151329138
151329152
151329166
151329180
151329194
151329208
151329236
151329250
151329264
151329278
151329306
151329334
151329362
151329376
151329390
151329404
151329418
151329432
151329446
151329460
151329474
151329488
151329501
151329529
151329557
151329585
151329641
151329655
151329683
151329697
151329725
151329739
151329767
151329781
151329795
151329809
151329823
151329837
151329851
151329865
151329879
151329893
151329907
151329935
151329949
151329963
151329977
151329991
151330005
151330019
151330033
151330047
151330061
151330075
151330089
151330103
151330117
151330131
151330145
151330159
151330173
151330201
151330215
151330229
151330243
151330257
151330271
151330285
151330299
151330313
151330327
151330341
151330355
151330369
151330383
151330397
151330411
151330425
151330439
151330453
151330467
151330481
151330495
151330509
151330523
151330537
151330551
151330565
151330579
151330593
151330607
151330621
151330635
151330649
151330663
151330691
151330704
151330718
151330760
151330774
151330802
151330816
151330830
151330844
151330872
151330886
151330900
151330928
151330942
151330984
151330998
151331012
151331026
151331040
151331054
151331082
151331096
151331124
151331138
151331152
151331166
151331180
151331194
151331222
151331236
151331250
151331264
151331278
151331292
151331306
151331334
151331348
151331362
151331376
151331390
151331404
151331417
151331431
151331445
151331459
151331473
151331487
151331501
151331515
151331529
151331543
151331557
151331571
151331585
151331599
151331627
151331641
151331655
151331669
151331683
151331697
151331711
151331725
151331739
151331767
151331781
151331795
151331809
151331823
151331837
151331851
151331865
151331879
151331893
151331963
151331977
151331991
151332019
151332032
151332046
151332060
151332074
151332088
151332102
151332130
151332143
151332157
151332171
151332185
151332199
151332213
151332227
151332241
151332255
151332269
151332283
151332311
151332325
151332353
151332367
151332381
151332395
151332409
151332423
151332437
151332451
151332465
151332479
151332493
151332521
151332535
151332563
151332577
151332591
151332605
151332619
151332633
151332647
151332661
151332675
151332689
151332703
151332717
151332731
151332745
151332759
151332772
151332786
151332800
151332814
151332828
151332842
151332856
151332870
151332884
151332898
151332912
151332926
151332954
151332982
151332996
151333024
151333038
151333052
151333066
151333080
151333108
151333122
151333136
151333150
151333164
151333192
151333206
151333220
151333234
151333248
151333262
151333290
151333318
151333332
151333360
151333374
151333388
151333402
151333430
151333444
151333458
151333472
151333486
151333500
151333514
151333528
151333542
151333556
151333570
151333584
151333598
151333626
151333640
151333654
151333668
151333682
151333696
151333710
151333724
151333738
151333752
151333766
151333780
151333794
151333836
151333850
151333864
151333878
151333892
151333920
151333934
151333948
151333962
151333990
151334004
151334018
151334060
151334074
151334088
151334102
151334116
151334130
151334143
151334157
151334171
151334185
151334199
151334213
151334227
151334241
151334255
151334269
151334283
151334311
151334353
151334367
151334395
151334409
151334423
151334437
151334451
151334465
151334479
151334507
151334521
151334535
151334549
151334577
151334591
151334605
151334619
151334633
151334647
151334689
151334703
151334717
151334731
151334745
151334773
151334787
151334815
151334829
151334843
151334857
151334871
151334885
151334899
151334912
151334926
151334954
151334982
151334996
151335010
151335024
151335038
151335052
151335066
151335080
151335094
151335108
151335122
151335136
151335150
151335164
151335178
151335192
151335206
151335220
151335234
151335248
151335262
151335276
151335290
151335304
151335318
151335332
151335346
151335360
151335374
151335388
151335402
151335416
151335444
151335458
151335472
151335486
151335500
151336051
151336053
151336158
151336160
151336162
151336166
151336168
151336170
151336172
151336176
151336182
151336184
151336186
151336190
151336192
151336194
151336198
151336200
151336202
151336204
151336206
151336220
151336222
151336224
151336228
151336230
151336232
151336236
151336238
151336244
151336248
151336250
151336252
151336254
151336258
151336260
151336262
151336264
151336266
151336268
151336272
151336274
151336276
151336280
151336282
151336284
151336286
151336290
151336292
151336294
151336296
151336298
151336300
151336302
151336304
151336306
151336310
151336312
151336314
151336318
151336320
151336324
151336328
151336330
151336332
151336334
151336336
151336338
151336342
151336344
151336346
151336348
151336350
151336354
151336358
151347714
151347716
151347718
151347720
151384870
151416748
151416762
151416776
151416790
151427948
151427952
1514701993
1514701995
1514701997
1514702001
1514702003
1514702005
1514785475
1514785477
1514785479
1514827970
1514847555
1514847569
1514847583
1514847597
1514847611
1514847639
1514847653
1514847681
1514847695
1514847709
1514847723
1514847737
1514847751
1514847765
1514847779
1514847821
1514847835
1514847849
1514847863
1514847877
1514847905
1514847919
1514847933
1514847947
1514847961
1514847975
1514847989
1514848003
1514848017
1514848031
1514848059
1514848073
1514848087
1514848101
1514848115
1514848129
1514848143
1514848157
1514848171
1514848185
1514848199
1514848213
1514848241
1514848255
1514848269
1514848283
1514848297
1514848325
1514848339
1514848353
1514848367
1514848395
1514848409
1514848437
1514848451
1514848465
1514848479
1514848493
1514848507
1514848521
1514848535
1514848549
1514848563
1514848577
1514848591
1514848605
1514848647
1514848661
1514848675
1514848689
1514848703
1514848717
1514848731
1514848745
1514848759
1514856866
1514856880
1514856894
1514856908
151515094
151515096
151515098
151515102
151515104
151515106
151515108
151515110
151515112
151515114
151515118
151515122
151515124
151515126
151515128
151515130
151515134
151515136
151515138
151515140
151515142
151515144
151515146
1515257021
1515257023
1515257025
1515257027
1515257029
1515257031
1515257033
1515257035
1515257039
1515257041
1515257043
1515257045
1515257047
1515257049
1515257051
1515257053
1515257055
1515257059
1515257061
1515257063
1515257065
1515257067
1515257071
1515257073
1515257075
1515257077
1515257081
1515257083
1515257085
1515257087
1515257089
1515257095
1515257097
1515257099
1515257101
1515257103
1515257107
1515257109
1515257111
1515257113
1515257115
1515257117
1515257119
1515257123
1515257125
1515257127
1515257129
1515257131
1515257135
1515257137
1515257139
1515257141
1515257143
1515257145
1515257147
1515257149
1515257151
1515257153
1515257157
1515257159
1515257163
1515257165
1515257167
1515257169
1515257171
1515257173
1515257175
1515257177
1515257181
1515257183
1515257185
1515257187
1515257189
1515257191
1515257193
1515257197
1515257199
1515257201
1515257203
1515257205
1515257207
1515257209
1515257211
1515257213
1515257215
1515257217
1515257219
1515257221
1515257223
1515257225
1515257227
1515257229
1515257231
1515257235
1515257239
1515257241
1515257243
1515257245
1515257247
1515257249
1515257251
1515257253
1515257255
1515257259
1515257263
1515257265
1515257267
1515257269
1515257275
1515257279
1515257281
1515257283
1515257285
1515257287
1515257289
1515257301
1515257303
1515257307
1515257311
1515257313
1515257315
1515257317
1515257319
1515257321
1515257323
1515257325
1515257327
1515257329
1515257331
1515257337
1515257339
1515257341
1515257343
1515257345
1515257347
1515257349
1515257351
1515257355
1515257361
1515257704
1515257706
1515257708
1515257714
1515257716
1515257718
1515257720
1515257722
1515257724
1515257726
1515257728
1515576676
1515576678
1515576680
1515576682
1515576684
1515576686
1515576688
1515576690
1515576692
1515576694
1515576696
1515576698
1515576700
1515576702
1515576704
1515576706
1515576710
1515576712
1515576714
1515576716
1515576720
1515576722
1515576724
1515576726
1515576728
1515576730
1515576732
1515576734
1515576736
1515576738
1515576740
1515576742
1515576744
1515576746
1515576748
1515576750
1515576752
1515576754
1515576756
1515576758
1515576760
1515576762
1515576766
1515576768
1515576770
1515576772
1515576774
1515576776
1515576778
1515576780
1515576782
1515576786
1515576788
1515576790
1515576792
1515576794
1515576796
1515576798
1515576800
1515576802
1515576804
1515576810
1515576812
1515576814
1515576816
151573899
151573903
151574065
151574067
151574069
151574071
151574073
151574075
151574077
151574079
1516079598
1516082278
1516084188
1516088880
1516098981
1516098983
1516105810
1516109081
1516119347
1516120890
1516120892
1516120894
1516127589
1516130078
1516130080
1516130082
1516131943
1516133782
1516135868
1516140609
1516144780
1516144825
1516144827
1516149179
1516149181
1516158610
1516163393
1516165936
1516165938
1516167103
1516167105
1516172988
1516180651
1516182973
1516186829
1516330952
1516330954
1516405081
1516405197
1516405199
1516455129
1516455131
1516455133
1516457168
1516457170
1516457172
1516457174
1516457177
1516457181
1516457183
1516457185
1516457187
1516457190
1516457218
1516457222
1516457224
1516457238
1516457240
1516457248
1516457252
1516457254
1516457258
1516457260
1516457266
1516457270
1516457274
1516457276
1516457278
1516457280
1516457282
1516457284
1516457286
1516457288
1516457290
1516457292
1516457296
1516457298
1516457300
1516457302
1516457304
1516457306
1516457310
1516457312
1516457316
1516457318
1516457320
1516457322
1516457324
1516457328
1516457330
1516457332
1516457336
1516457338
1516457340
1516457342
1516457344
1516457346
1516457348
1516457362
1516457368
1516457378
1516457382
1516457388
1516457390
1516457392
1516457396
1516457400
1516457402
1516457406
1516457408
1516457410
1516457412
1516457414
1516457418
1516457422
1516457424
1516457428
1516457432
1516457434
1516457438
1516457444
1516457452
1516457454
1516457456
1516457462
1516457468
1516457470
1516479687
1516479691
1516479693
1516479695
1516479697
1516479699
1516479701
1516479705
1516479707
1516479709
1516479711
1516479713
1516479715
1516479717
1516481522
1516481524
1516481528
1516481532
1516481534
1516481538
1516481540
1516481542
1516481544
1516481546
1516481548
1517350914
1517350956
1517350970
1517350984
1517351114
1517351142
1517351156
1517351170
1517351184
1517351198
1517351212
1517351226
1517351240
1517351268
1517351282
1517351296
1517351310
1517351324
1517351338
1517351394
1517351408
1517351422
1517351436
1517351450
1517351464
1517351478
1517351492
1517351506
1517351520
1517351534
1517351548
1517351562
1517351576
1517351590
1517351604
1517351618
1517351632
1517351646
1517351660
1517351674
1517351730
1517351744
1517351758
1517351772
1517351786
1517351800
1517351828
1517351842
1517351856
1517351870
1517351884
1517351898
1517351912
1517351926
1517351954
1517351968
1517352010
1517352024
1517352038
1517352066
1517352080
1517352094
1517352108
1517352122
1517352164
1517352178
1517352206
1517352220
1517352234
1517352248
1517352262
1517352276
1517352290
1517352304
1517352318
1517352332
1517352346
1517352360
1517352374
1517352388
1517352402
1517352416
1517352430
1517352444
1517352458
1517352472
1517352486
1517352500
1517352514
1517352528
1517352542
1517352556
1517352570
1517352584
1517352598
1517352612
1517352626
1517352640
1517352668
1517352682
1517352710
1517352724
1517352738
1517352752
1517352766
1517352780
1517352794
1517352808
1517352822
1517352836
1517352850
1517352864
1517352878
1517352906
1517352920
1517352934
1517352948
1517352962
1517352976
1517352990
1517353004
1517353018
1517353032
1517353060
1517353074
1517353088
1517353102
1517353130
1517353144
1517353158
1517353172
1517353186
1517353200
1517353228
1517353242
1517353256
1517353284
1517353298
1517353312
1517353326
1517353340
1517353365
1517353379
1517353393
1517353407
1517353421
1517353435
1517353449
1517353463
1517353477
1517353491
1517353505
1517353519
1517353533
1517353547
1517353561
1517353575
1517353589
1517353603
1517353631
1517353659
1517353673
1517353687
1517353701
1517353715
1517353729
1517353743
1517353757
1517353771
1517353785
1517353799
1517353827
1517353841
1517353855
1517353869
1517353897
1517353939
1517353953
1517353967
1517353981
1517353995
1517354009
1517354023
1517354037
1517354065
1517354079
1517354093
1517354107
1517354121
1517354135
1517354149
1517354163
1517354177
1517354191
1517354205
1517354219
1517354247
1517354289
1517354303
1517354317
1517354331
1517354387
1517354401
1517354415
1517354429
1517354443
1517354457
1517354471
1517354499
1517354513
1517354527
1517354541
1517354555
1517354569
1517354583
1517354597
1517354611
1517354639
1517354653
1517354667
1517354681
1517354709
1517354723
1517354737
1517354751
1517354765
1517354779
1517354807
1517354821
1517354835
1517354863
1517354877
1517354905
1517354919
1517354933
1517354947
1517354961
1517354989
1517355017
1517355073
1517355101
1517355115
1517355143
1517355157
1517355171
1517355185
1517355199
1517355213
1517355227
1517355241
1517355255
1517355269
1517355283
1517355297
1517355311
1517355325
1517355339
1517355353
1517355367
1517355381
1517355395
1517355409
1517355423
1517355437
1517355451
1517355465
1517355479
1517355493
1517355507
1517355521
1517355535
1517355549
1517355563
1517355577
1517355591
1517355605
1517355619
1517355633
1517355647
1517355661
1517355675
1517355689
1517355703
1517355717
1517355745
1517355759
1517355773
1517355787
1517355801
1517355815
1517355857
1517355871
1517355899
1517355913
1517355927
1517355955
1517355969
1517355997
1517356025
1517356039
1517356067
1517356081
1517356109
1517356123
1517356137
1517356151
1517356165
1517356179
1517356193
1517356221
1517356235
1517356249
1517356263
1517356277
1517356291
1517356305
1517356319
1517356333
1517356347
1517356361
1517356389
1517356403
1517356417
1517356431
1517356445
1517356473
1517356487
1517356501
1517356515
1517356529
1517356543
1517356585
1517356599
1517356613
1517356627
1517356641
1517356655
1517356669
1517356683
1517356711
1517356725
1517356739
1517356753
1517356767
1517356795
1517356809
1517356823
1517356837
1517356851
1517356865
1517356879
1517356907
1517356921
1517356935
1517356949
1517356963
1517356977
1517356991
1517357005
1517357019
1517357061
1517357089
1517357103
1517357117
1517357131
1517357159
1517357173
1517357187
1517357201
1517357229
1517357243
1517357257
1517357271
1517357285
1517357299
1517357313
1517357327
1517357341
1517357355
1517357383
1517357397
1517357411
1517357425
1517357439
1517357453
1517357467
1517357481
1517357495
1517357509
1517357523
1517357537
1517357551
1517357565
1517357579
1517357593
1517357607
1517357621
1517357635
1517357649
1517357663
1517357677
1517357691
1517357705
1517357733
1517357747
1517357761
1517357775
1517357789
1517357803
1517357817
1517357831
1517357845
1517357859
1517357873
1517357887
1517357929
1517357957
1517357984
1517357998
1517358012
1517358026
1517358040
1517358054
1517358082
1517358124
1517358138
1517358152
1517358166
1517358180
1517358208
1517358222
1517358278
1517358292
1517358306
1517358320
1517358348
1517358362
1517358376
1517358390
1517358404
1517358418
1517358432
1517358446
1517358460
1517358474
1517358488
1517358502
1517358516
1517358530
1517358558
1517358572
1517358600
1517358614
1517358628
1517358642
1517358656
1517358684
1517358698
1517358712
1517358726
1517358740
1517358768
1517358782
1517358796
1517358810
1517358824
1517358838
1517358852
1517358866
1517358894
1517358908
1517358922
1517358936
1517358950
1517358964
1517358992
1517359006
1517359020
1517359048
1517359076
1517359090
1517359118
1517359132
1517359146
1517359160
1517359174
1517359188
1517359202
1517359216
1517359244
1517359258
1517359272
1517359286
1517359300
1517359342
1517359356
1517359370
1517359384
1517359398
1517359412
1517359440
1517359454
1517359468
1517359496
1517359524
1517359538
1517359580
1517359594
1517359608
1517359622
1517360675
1517360689
1517360730
1517360744
1517360757
1517360784
1517360810
1517360824
1517360837
1517360851
1517360864
1517360877
1517360891
1517360904
1517360918
1517360932
1517360946
1517360960
1517360973
1517360986
1517361000
1517361014
1517361028
1517361042
1517361056
1517361070
1517361084
1517361097
1517361125
1517361139
1517361152
1517361166
1517361179
1517361192
1517361219
1517361233
1517361260
1517361274
1517361287
1517361301
1517361327
1517361341
1517361355
1517361368
1517361381
1517361394
1517361407
1517361421
1517361435
1517361449
1517361463
1517361477
1517361490
1517361504
1517361517
1517361531
1517361571
1517361585
1517361598
1517361612
1517361626
1517361640
1517361667
1517361707
1517361721
1517361734
1517361747
1517361761
1517361774
1517361788
1517361802
1517361815
1517361829
1517361842
1517361855
1517361868
1517361881
1517361894
1517361907
1517361921
1517361935
1517361949
1517361962
1517361976
1517361990
1517362003
1517362017
1517362030
1517362044
1517362071
1517362084
1517362098
1517362111
1517362125
1517362138
1517362152
1517362166
1517362179
1517362193
1517362207
1517362220
1517362233
1517362247
1517362261
1517362274
1517362328
1517362342
1517362370
1517362383
1517362397
1517362411
1517362425
1517362439
1517362453
1517362466
1517362480
1517362494
1517362508
1517362535
1517362548
1517362562
1517362575
1517362588
1517362601
1517362628
1517362641
1517362655
1517362669
1517362682
1517362696
1517362710
1517362723
1517362736
1517362749
1517362762
1517362775
1517362788
1517362801
1517362814
1517362828
1517362842
1517362856
1517362883
1517362896
1517362909
1517362922
1517362935
1517362949
1517362963
1517362977
1517362990
1517363004
1517363017
1517363031
1517363044
1517363057
1517363084
1517363097
1517363124
1517363138
1517363152
1517363179
1517363193
1517363206
1517383349
1517383351
1517383353
1517383355
1517383357
1517383361
1517383363
1517383367
1517383369
1517383371
1517383373
1517383377
1517383379
1517383381
1517383383
1517383385
1517383387
1517383389
1517383391
1517383393
1517383395
1517383397
1517383399
1517391451
1517391453
1517391455
1517391457
1517391459
1517391461
1517391463
1517391465
1517391467
1517391469
1517391471
1517391473
1517391476
1517391478
1517391485
1517391489
1517522122
1517522140
1517522142
1518090726
1518090728
1518090730
1518090732
1518090734
1518090736
1518090738
1518090740
1518090742
1518090746
1518090748
1518090750
1518090752
1518090754
1518090756
1518090758
1518090760
1518090762
1518090764
1518090766
1518090768
1518090770
1518090772
1518090774
1518090776
1518090778
1518090780
1518090782
1518090784
1518090786
1518090788
1518090790
1518090792
1518090794
1518090796
1518090798
1518090800
1518090802
1518090806
1518090808
1518090810
1518090812
1518090814
1518090816
1518090818
1518373379
1518419443
1518419445
1519152305
1519154217
1519154343
1519154345
1519154347
1519154349
1519154351
1519154353
1519154355
1519154357
1519154359
1519154361
1519154365
1519154367
1519154369
1519154371
1519154373
1519154375
1519154377
1519154379
1519154383
1519154385
1519154387
1519154389
1519154391
1519156063
1519156065
1519156067
1519156069
1519156071
1519156073
1519156075
1519156077
1519156079
1519156081
1519156083
1519156087
1519156089
1519156091
1519156095
1519156097
1519156099
1519156105
1519156107
1519156109
1519156111
1519156113
1519156115
1519156117
1519156119
1519156123
1519156125
1519156129
1519156131
1519156133
1519156135
1519156137
1519156141
1519156143
1519156145
1519156147
1519156149
1519156151
1519156153
1519156155
1519156157
1519156161
1519156163
1519156165
1519156167
1519156169
1519156171
1519156173
1519156179
1519156183
1519156185
1519156187
1519156195
1519156197
1519156199
1519156201
1519156203
1519156207
1519156211
1519156213
1519156215
1519156217
1519156219
1519156221
1519156225
1519156227
1519156231
1519156233
1519156235
1519156239
1519156241
1519156243
1519156245
1519156247
1519156249
1519156251
1519156253
1519156255
1519156257
1519156259
1519156261
1519156263
1519156265
1519156267
1519156269
1519156271
1519156273
1519156275
1519156281
1519156283
1519156285
1519156287
1519156289
1519156293
1519156295
1519156297
1519156299
1519156305
1519156307
1519156309
1519156311
1519156313
1519156315
1519156317
1519156319
1519156321
1519156323
1519156325
1519156327
1519156329
1519156333
1519156335
1519156339
1519156341
1519156343
1519156345
1519156347
1519156351
1519156355
1519156357
1519156359
1519156361
1519156363
1519156365
1519156367
1519156369
1519156373
1519156375
1519156377
1519156379
1519156381
1519156383
1519156385
1519156387
1519156389
1519156391
1519156393
1519156395
1519156397
1519156399
1519156401
1519156403
1519156407
1519156409
1519156411
1519156413
1519156415
1519156417
1519156419
1519156421
1519156423
1519156425
1519156427
1519156431
1519156433
1519156435
1519156437
1519156439
1519156441
1519156443
1519242208
1519242861
1519243554
1519243614
1519243812
1519243903
1519243975
1519244012
1519244926
1519245463
1519245548
1519245578
1519246140
1519246185
1519311736
1519312796
1519313989
1519313993
1519314221
1519314548
1519314719
1519314801
1519314955
1519315524
1519315527
1519315860
1519315868
151933917
151933919
151933921
151933923
151933925
151933927
151933929
151933931
151935586
151935594
1519492
1519494
1519496
1519500
1519504
1519506
1519508
1519510
1519512
151967091
151975153
151975155
151975161
151975165
151975167
151975169
151975175
151975177
151975179
151975181
151975185
151975187
151975189
151975191
151975193
151975195
151975197
151975199
151975201
151975203
151975205
151975207
151975209
151975211
151975213
151975215
151975217
151975219
151975221
151975223
151975225
151975227
151975229
151975231
151975233
151975235
151975237
151975239
151975245
151975247
151975249
151975251
151975253
151975255
151975257
151975259
151975261
151975263
151975265
151975267
151975269
151975271
151975273
151975275
151975277
151975279
151975281
151975287
151975289
151975295
151975297
151975299
151975301
151975303
151975305
151975307
151975309
151975311
151975313
151975315
151975317
151975319
151975321
151975323
151975325
151975327
151975329
151975331
151975337
151975339
151975341
151975343
151975345
151975349
151975351
151975353
151975355
151975357
151975359
151975361
151975363
151975365
151975367
151975369
151975371
151975373
151975377
151975379
151975381
151975383
151975385
151975387
151975389
151975391
151975393
151975395
151975397
151975399
151975401
151975403
151975405
151975407
151975409
151975411
151975413
151975415
151975417
151975421
151975423
151975425
151975427
151975429
151975431
151975433
151975435
151975437
151975439
151975447
151975449
151975451
151975453
151975455
151975457
151975459
151975461
151975463
151975465
151975467
151975469
151975471
151975473
151975475
151975479
151975481
151975483
151975485
151975487
151975489
151975491
151975493
151975495
151975499
151975501
151975503
151975505
151975507
151975509
151975511
151975513
151975517
151975519
151975521
151975523
151975525
151975529
151975533
151975535
151975537
151975539
151975541
151975543
151975545
151975547
151975549
151975551
151975557
151975559
151975561
151975563
151975565
151975567
151975571
151975575
151975577
151975579
151975581
151975583
151975585
151975587
151975589
151975593
151975595
151975597
151975599
151975601
151975603
151975605
151975607
151975609
151975611
151975613
151975615
151975619
151975621
151975623
151975625
151975627
151975629
151975631
151975633
151975637
151975641
151975643
151975647
151975649
151975651
151975653
151975655
151975657
151975659
151975661
151975663
151975665
151975667
151975669
151975671
151975673
151975675
151975677
151975679
151975681
151975683
151975685
151975687
151975689
151975691
151975693
151975695
151975697
151975699
151975705
151975711
151975713
151975717
151975719
151975725
151975727
151975729
151975731
151975733
151975737
151975741
151975743
151975745
151975747
151975751
151975753
151975755
151975757
151975759
151975761
151975763
151975767
151975769
151975771
151975773
151975775
151975777
151975779
151975781
151975783
151975785
151975787
151975789
151975791
151975793
1520090764
1520090766
1520090768
1520090770
1520090774
1520090776
1520090778
1520090780
1520090784
1520090786
1520090788
1520090790
1520090792
1520090794
1520090796
1520090798
1520090800
1520090802
1520090804
1520090806
1520090808
1520090812
1520090816
1520090818
1520090820
1520090822
1520090824
1520090826
1520090828
1520090830
1520090832
1520090834
1520090838
1520090842
1520090844
1520090846
152031532
152148525
152148537
152148540
152148543
152148546
152148549
152148552
152148555
152148558
152148561
152148564
152148570
152148576
152148579
152148582
152148585
152148588
152148591
152148594
152148597
152148600
152148606
152148609
152148612
152148615
152148618
152148621
152148627
152148630
152148639
152148654
152148657
152148660
152148669
152148672
152148675
152148678
152148681
152148687
152148690
152148693
152148696
152148699
152148702
152148714
152148726
152148729
152148738
152148741
152148744
152148747
152148750
152148753
152148756
152148759
152148762
152148765
152148768
152148771
152148774
152148777
152148780
152148783
152148786
152148789
152148792
152148795
152148798
15216746
15216748
15216750
15216752
15216754
15216756
15216758
15216760
15216762
15216764
15216766
15216768
15216772
15216778
15216780
15216782
15216786
15216788
15216790
15216794
15216796
15216800
15216802
15216804
15216806
15216814
15216835
15216837
15216839
15216841
15216843
15216845
15216847
15216849
15216851
15216853
15216855
15216857
15216859
15216861
15216863
15216865
15216867
15216869
15216871
15216873
15216875
15216877
15216881
15216885
15216887
15216889
15216891
15216893
15216895
15216897
15216899
15216901
152218460
152218464
152218466
152218468
152218470
152218472
152218474
152218476
152218478
152218480
152218482
152218484
152218488
1523162951
1523162954
1523162956
1523163063
1523163066
1523394401
1523394403
1523394405
1523394407
1523394409
1523394411
1523394413
1523394415
1523394417
1523394419
1523394423
1523394425
1523394429
1523394431
1523394433
1523394435
1523394437
1523394439
1523394441
1523394443
1523394445
1523394447
1523394449
1523394453
1523394455
1523394457
1523394459
1523394463
1523394465
1523394467
1523394469
1523394471
1523394473
1523394475
1523394477
1523394479
1523394483
1523394487
1523394491
1523394495
1523394499
1523394503
1523394505
1523394507
1523394511
1523394513
1523394515
1523394517
1523394519
1523394521
1523394525
1523394527
1523394529
1523394531
1523394533
1523394535
1523394537
1523394539
1523394541
1523394545
1523394547
1523394549
1523394551
1523394553
1523394557
1523394559
1523394561
1523394563
1523394565
1523394567
1523394569
1523394571
1523394573
1523394575
1523394577
1523394579
1523394581
1523394583
1523394587
1523394589
1523394591
1523394674
1523394676
1523394678
1523394680
1523394682
1523394684
1523394686
1523394688
1523394690
1523394692
1523394694
1523394696
1523394700
1523394702
1523394704
1523394706
1523394708
1523394710
1523394712
1523714389
1523715494
1523715556
1523715570
1523715584
1523715598
1523730356
1523730358
1523731428
1523731430
1523731500
1523731502
1523731504
1523731508
1523731510
1523731514
1523731516
1523769124
1523769126
1523769128
1523769132
1523769134
1523769136
1523769138
1523769140
1523769142
1523769144
1523769146
1523769148
1523769150
1523769154
1523769156
1523769158
1523769160
1523769162
1523769164
1523769166
1523769170
1523769172
1523769174
1523769176
1523769178
1523769182
1523769184
1523769186
1524081639
1524081641
1524081643
1524081645
1524081647
1524081649
1524081651
1524081653
1524081655
1524081657
1524081659
1524081661
1524090617
1524093601
1524093603
1524093605
1524093615
1524093617
1524093623
1524093625
1524093627
1524093629
1524093633
1524093635
1524093639
1524093641
1524219545
1524219547
1524219549
1524219551
1524219553
1524219557
1524219561
1524219563
1524219565
1524219569
1524219571
1524219573
1524219575
1524219577
1524219579
1524219583
1524219585
1524219587
1524219589
1524219591
1524219593
1524219595
1524219605
1524219607
1524219609
1524219611
1524219613
1524219615
1524233180
1524233182
1524233188
1524233194
1524233196
1524233198
1524233200
1524233202
1524366147
1524366149
1524366151
1524366153
1524366155
1524366159
1524366161
1524366163
1524366165
1524366167
1524366169
1524366171
1524366173
1524366175
1524366177
1524366179
1524366181
1524366183
1524366185
1524366187
1524366189
1524366191
1524366193
1524366195
1524366197
1524366199
1524366201
1524366203
1524366205
1524366207
1524366209
1524366213
1524366215
1524366217
1524366219
1524366221
1524366225
1524366227
1524366229
1524366231
1524366233
1524366235
1524366237
1524366239
1524366241
1524366243
1524366245
1524366249
1524366251
1524366253
1524366255
1524366259
1524366261
1524366263
1524366265
1524366271
1524366277
1524366279
1524366281
1524366283
1524366285
1524366287
1524366289
1524366291
1524366293
1524366295
1524366297
1524366299
1524366303
1524366305
1524366309
1524366311
1524366313
1524366315
1524366317
1524366319
1524366321
1524366323
1524366325
1524366329
1524366331
1524366333
1524366335
1524366337
1524372456
1524372460
1524372466
1524372470
1524372472
1524372474
1524372480
1524372482
1524372484
1524372486
1524372488
1524372490
1524372492
1524372494
1524372496
1524372498
1524372500
1524372502
1524372504
1524372506
1524372508
1524372510
1524541403
1524541417
1524541431
1524541445
1524541473
1524541487
1524541515
1524541543
1524847263
1524847267
1524847269
1524847271
1524847273
1524847275
1524847277
1524847279
1524847281
1524847283
1524847287
1524847289
1524847291
1524847293
1524847295
1524847359
1524847361
1524847365
1524847367
1524847369
1524847371
1524847373
1524847375
1524847377
1524847409
1524847411
1524848331
1524848333
1524848335
1524848349
1524848351
1524848353
1524848357
1524848359
1524848361
1524848363
1524848365
1524848367
1524848371
1524848373
1524848375
1524848377
1524848379
1524848381
1524848383
1524848385
1524848387
1524848391
1524848393
1524848395
1524848397
1524848399
1524848401
1524848403
1525818768
1525818782
1525820530
1525820532
1525820534
1525820536
1525820538
1525820540
1525820542
1525820544
1525820546
1525820548
1525820550
1525820552
1525820554
1525820556
1525820558
1525820560
1525820562
1525820564
1525820566
1525820568
1525820570
1525820572
1525820574
1525820576
1525820578
1525820580
1525820582
1525820584
1525820586
1525820588
1525820590
1525820592
1525820594
1525820596
1525820598
1525820600
1525820602
1525820604
1525820606
1525820608
1525820610
1525820612
1525820614
1525820616
1525820618
1525820620
1525820622
1525820624
1525820626
1525820628
1525820630
1525820632
1525820634
1525820636
1525820638
1525820640
1525820642
1525820644
1525820646
1525820648
1525820650
1525820652
1525820654
1525820656
1525820658
1525820660
1525820662
1525820664
1525820666
1525820668
1525820670
1525820672
1525820674
1525820678
1525820680
1525820682
1525820684
1525820686
1525820688
1525820690
1525820692
1525820694
1525820696
1525820698
1525820700
1525820702
1525820704
1526221668
1526221670
1526309106
1526309109
1526419920
1526689718
1526691143
1526693647
1526694810
1526694824
1526694852
1527229378
1527229419
1529124691
1529124693
1529124695
1529124697
1529124699
1529124703
1529124705
1529124707
1529165216
1529165238
152925785
152962705
152962719
152962747
152962761
152962848
1529860108
1529864332
1529864336
1529864337
1529864340
1529864347
1529869451
1529869454
1529884275
1529889969
1529892423
1529896019
1529918183
1529919060
1529920604
1529924730
1529954813
1529959621
1529959624
1529959626
1529959629
1529959631
1529959634
1529967723
1529967725
1529968986
1529972620
1529976662
1529991748
1530002790
1530008219
1530008221
1530009284
1530009286
1530719388
1530719402
1530719416
1530719430
1530719444
1530719458
1530719500
1530719514
1530719528
1530719542
1530719556
1530719570
1530719584
1530719598
1530719612
1530719626
1530719640
1530719654
1530719668
1530719682
1530719696
1530719724
1530719738
1530719752
1530719766
1530719780
1530719794
1530719808
1530719822
1530719850
1530719864
1530719878
1530719892
1530719906
1530719920
1530719934
1530719948
1530719962
1530719976
1530719990
1530720004
1530720018
1530720032
1530720046
1530720060
1530720074
1530720088
1530720102
1530720116
1530720130
1530720144
1530720172
1530720186
1530720200
1530720214
1530720228
1530720256
1530720270
1530720284
1530720298
1530720312
1530720340
1530720354
1530720368
1530720382
1530720410
1530720424
1530720438
1530720452
1530720466
1530720480
1530720494
1530720508
1530720522
1530720536
1530720550
1530720578
1530720592
1530720620
1530720634
1530720648
1530720662
1530720676
1530720690
1530720704
1530720718
1530720732
1530720746
1530720760
1530720774
1530720788
1530720816
1530720830
1530720858
1530720872
1530720886
1530720900
1530720914
1530720956
1530720984
1530720998
1530721012
1530721026
1530721040
1530721054
1530721068
1530721082
1530721096
1530721110
1530721124
1530721138
1530721152
1530721166
1530721180
1530721208
1530721222
1530721236
1530721250
1530721264
1530721278
1530721292
1530721306
1530721320
1530721348
1530721362
1530721376
1530721390
1530721404
1530721418
1530721432
1530721446
1530721460
1530721502
1530721516
1530721530
1530721544
1530721558
1530721572
1530721586
1530721600
1530721628
1530721642
1530721656
1530721670
1530721684
1530721698
1530721712
1530721726
1530721740
1530721754
1530721768
1530721782
1530721796
1530721810
1530721824
1530721838
1530721852
1530721866
1530721894
1530721908
1530721936
1530721964
1530721978
1530721992
1530722006
1530722020
1530722048
1530722062
1530722076
1530722090
1530722104
1530722118
1530722132
1530722146
1530722160
1530722174
1530722188
1530722202
1530722216
1530722230
1530722244
1530722258
1530722272
1530722286
1530722300
1530722314
1530722328
1530722342
1530722356
1530722370
1530722384
1530722398
1530722426
1530722440
1530722454
1530722468
1530722496
1530722510
1530722524
1530722538
1530722552
1530722566
1530722594
1530722608
1530722622
1530722636
1530722650
1530722664
1530722678
1530722692
1530722720
1530722734
1530722748
1530722776
1530722790
1530722804
1530722818
1530722832
1530722860
1530722874
1530722902
1530722944
1530722958
1530722972
1530722986
1530723000
1530723014
1530723028
1530723042
1530723056
1530723070
1530723084
1530723098
1530723112
1530723140
1530723154
1530723168
1530723182
1530723196
1530723210
1530723224
1530723238
1530723252
1530723266
1530723308
1530723322
1530723336
1530723364
1530723378
1530723392
1530723406
1530723420
1530723434
1530723462
1530723476
1530723490
1530723504
1530723518
1530723532
1530723546
1530723560
1530723574
1530723588
1530723602
1530723630
1530723644
1530723658
1530723672
1530723686
1530723700
1530723714
1530723728
1530723742
1530723756
1530723770
1530723784
1530723798
1530723812
1530723826
1530723854
1530723868
1530723882
1530723896
1530723910
1530723924
1530723938
1530723952
1530723994
1530724008
1530724022
1530724050
1530724064
1530724078
1530724092
1530724106
1530724134
1530724148
1530724162
1530724190
1530724204
1530724218
1530724232
1530724246
1530724260
1530724274
1530724288
1530724302
1530724316
1530724330
1530724358
1530724372
1530724386
1530724414
1530724428
1530724442
1530724456
1530724470
1530724484
1530724498
1530724512
1530724526
1530724540
1530724568
1530724582
1530724596
1530724610
1530724624
1530724638
1530724666
1530724680
1530724694
1530724708
1530724722
1530724736
1530724750
1530724764
1530724778
1530724792
1530724806
1530724820
1530724834
1530724848
1530724876
1530724890
1530724904
1530724918
1530724932
1530724960
1530724988
1530725002
1530725016
1530725030
1530725044
1530725058
1530725072
1530725114
1530725156
1530725170
1530725184
1530725240
1530725364
1530725378
1530725392
1530725406
1530725420
1530725434
1530725448
1530725476
1530725490
1530725504
1530725518
1530725532
1530725546
1530725560
1530725574
1530725588
1530725602
1530725616
1530725630
1530725644
1530725658
1530725686
1530725700
1530725728
1530725742
1530725756
1530725784
1530725798
1530725812
1530725826
1530725840
1530725854
1530725868
1530725882
1530725896
1530725924
1530725938
1530725966
1530725980
1530725994
1530726008
1530726022
1530726036
1530726064
1530726078
1530726106
1530726120
1530726134
1530726148
1530726162
1530726176
1530726190
1530726204
1530726260
1530726274
1530726288
1530726302
1530726316
1530726330
1530726344
1530726358
1530726372
1530726386
1530726400
1530726428
1530726442
1530726456
1530726470
1530726484
1530726498
1530726526
1530726540
1530726554
1530726568
1530726582
1530726596
1530726610
1530726624
1530726638
1530726652
1530726666
1530726708
1530726722
1530726750
1530726764
1530726778
1530726806
1530726820
1530726996
1530727038
1530727052
1530727066
1530727080
1530727094
1530727108
1530727122
1530727136
1530727150
1530727164
1530727178
1530727206
1530727220
1530727234
1530727262
1530727276
1530727290
1530727304
1530727318
1530727332
1530727346
1530727360
1530727374
1530727402
1530727416
1530727430
1530727444
1530727458
1530727472
1530727486
1530727500
1530727514
1530727528
1530727542
1530727556
1530727570
1530727584
1530727598
1530727612
1530727640
1530727654
1530727668
1530727682
1530727696
1530727710
1530727724
1530727738
1530727752
1530727766
1530727780
1530728061
1530728063
1530728067
1530728069
1530728073
1530728075
1530728077
1530728079
1530728081
1530728083
1530728085
1530728089
1530728091
1530728093
1530728097
1530728099
1530728101
1530728103
1530728105
1530728107
1530728109
1530728111
1530728113
1530728115
1530728117
1530728121
1530728123
1530728131
1530728133
1530728135
1530728139
1530728141
1530728147
1530728149
1530728151
1530728153
1530728155
1530728157
1530728159
1530728161
1530728163
1530728167
1530728169
1530728171
1530728173
1530728175
1530728177
1530728179
1530728183
1530728187
1530728191
1530728193
1530728195
1530728197
1530728199
1530728201
1530728203
1530728205
1530728207
1530728209
1530728211
1530728213
1530728215
1530728219
1530728221
1530728223
1530728227
1530728229
1530728231
1530728233
1530728235
1530728237
1530728239
1530728241
1530728243
1530728245
1530728249
1530728251
1530728253
1530728255
1530728257
1530728263
1530728265
1530728267
1530728269
1530728271
1530728273
1530728275
1530728277
1530728279
1530728281
1530728283
1530728285
1530728289
1530728291
1530728293
1530728295
1530728297
1530728303
1530728305
1530728307
1530728309
1530728311
1530728313
1530728315
1530728319
1530728321
1530728327
1530728329
1530728331
1530728335
1530728337
1530728339
1530728341
1530728343
1530728345
1530728347
1530728349
1530728351
1530728353
1530728355
1530728357
1530728359
1530728361
1530728363
1530728365
1530728369
1530728371
1530728373
1530728377
1530728381
1530728383
1530728385
1530728387
1530728389
1530728391
1530728393
1530728395
1530728397
1530728401
1530728403
1530728405
1530728411
1530728413
1530728415
1530728417
1530728419
1530728423
1530728427
1530728429
1530728431
1530728433
1530728435
1530728437
1530728439
1530728441
1530728443
1530728445
1530728447
1530728453
1530728457
1530728459
1530728461
1530728465
1530728467
1530728469
1530728471
1530728475
1530728477
1530728479
1530728481
1530728485
1530728491
1530728493
1530728495
1530728501
1530728503
1530728505
1530728507
1530728509
1530728511
1530728513
1530728515
1530728517
1530728523
1530728525
1530728529
1530728531
1530728533
1530728535
1530728537
1530728541
1530728543
1530728545
1530728549
1530728551
1530728553
1530728555
1530728557
1530728559
1530728561
1530728563
1530728565
1530728567
1530728569
1530728571
1530728573
1530728575
1530728577
1530728579
1530728581
1530728583
1530728585
1530728587
1530728589
1530728591
1530728593
1530728595
1530728597
1530728599
1530728603
1530728605
1530728609
1530728611
1530728613
1530728615
1530728617
1530728619
1530728621
1530728623
1530728625
1530728627
1530728629
1530728633
1530728635
1530728637
1530728639
1530728641
1530728643
1530728645
1530728647
1530728649
1530728651
1530728655
1530728657
1530728659
1530728661
1530728665
1530728667
1530728669
1530728671
1530728673
1530728675
1530728677
1530728679
1530728681
1530728683
1530728685
1530728689
1530728691
1530728693
1530728695
1530728697
1530728699
1530728701
1530728703
1530728705
1530728707
1530728711
1530728713
1530728715
1530728717
1530728719
1530728721
1530728723
1530728725
1530728727
1530728729
1530728731
1530728733
1530728735
1530728739
1530728741
1530728743
1530728745
1530728749
1530728751
1530728753
1530728755
1530728757
1530728761
1530728763
1530728767
1530728771
1530728773
1530728775
1530728777
1530728779
1530728931
1530728945
1530729104
1530730469
1530730471
1530730473
1530730477
1530730479
1530730481
1530730483
1530730485
1530730487
1530730489
1530730491
1530730493
1530730495
1530730497
1530730499
1530730501
1530730503
1530730505
1530730507
1530730509
1530730511
1530730513
1530730515
1530730517
1530730519
153124122
1531243869
1531243871
1531243873
1531243875
1531243879
1531243881
1531243883
1531243887
1531243889
153124540
153124655
153127838
153128005
1531430959
1531430961
1531430963
1531430965
1531430967
1531430969
1531430971
1531430975
1531430979
1531430983
1531430985
1531430987
1531430991
1531430993
1531430995
1531430997
1531430999
1531431001
1531431003
1531431005
1531431007
1531431013
1531431015
1531431017
1531431019
1531431021
1531431023
1531431027
1531431029
1531431031
1531431033
1531431035
1531431037
1531431039
1531431041
1531431043
1531431047
1531431049
1531431051
1531431053
1531431055
1531431057
1531431059
1531431061
1531431063
1531431065
1531431067
1531431069
1531431073
1531431077
1531431079
1531431081
1531431083
1531431085
1531431089
1531431091
1531431093
1531431097
1531431099
1531431101
1531431103
1531431105
1531431107
1531431111
1531431115
1531431117
1531431119
1531431529
1531434167
1531434170
1531435557
1531435561
1531435563
1531435565
1531435569
1531435571
1531435573
1531577170
1531675419
1531675422
1531741732
1531741734
1531741738
1531741740
1531741742
1531741744
1531741746
1531741748
1531741750
1531741752
1532184977
1532184981
1532333166
1532333168
1532333170
1532333172
1532333174
1532333176
1532333178
1532333180
1532333182
1532333184
1532333186
1532333188
1532333190
1532333192
1532333194
1532333196
1532333198
1532333200
1532333202
1532333204
1532333208
1532333210
1532333212
1532333214
1532333216
1532333218
1532333220
1532333224
1532333226
1532333230
1532333232
1532333234
1532333236
1532333238
1532333240
1532333242
1532333244
1532333246
1532333248
1532333250
1532333252
1532333262
1532333264
1532333266
1532333268
1532333270
1532333272
1532333274
1532333276
1532333278
1532333280
1532333282
1532333284
1532333286
1532333288
1532333290
1532333292
1532333294
1532333296
1532333298
1532333300
1532333302
1532333304
1532333308
1532333310
1532333312
1532333314
1532333316
1532333322
1532333324
1532333328
1532333330
1532333332
1532333334
1532333336
1532333338
1532333342
1532333348
1532333350
1532333352
1532333354
1532333356
1532333362
1532333366
1532333368
1532333370
1532333372
1532333376
1532333378
1532333380
1532333382
1532333384
1532333386
1532333388
1532333392
1532333394
1532333396
1532333398
1532333400
1532333402
1532333404
1532333406
1532333408
1532333410
1532333412
1532333414
1532333416
1532333418
1532333420
1532333422
1532333424
1532333426
1532333428
1532333430
1532333432
1532333434
1532333436
1532333438
1532333440
1532333442
1532333444
1532333446
1532333448
1532333450
1532333452
1532333454
1532333456
1532333458
1532333460
1532341328
1532341330
1532341332
1532341334
1532341336
1532341338
1532341340
1532341342
1532341344
1532341348
1532341350
1532341352
1532341354
1532341356
1532341358
1532341362
1532341364
1532341366
1532341368
1532341370
1532341372
1532341374
1532341376
1532341378
1532341380
1532341382
1532341384
1532341386
1532341388
1532341390
1532341392
1532341394
1532341396
1532341398
1532341400
1532341402
1532341404
1532341406
1532341408
1532341410
1532341412
1532341414
1532341416
1532341418
1532341420
1532341422
1532341424
1532344664
1532356334
1532356336
1532356338
1532356340
1532356342
1532356356
1532356358
1532356360
1532356362
1532356366
1532356368
1532356372
1532356376
1532356378
1532356380
1532356382
1532356384
1532356388
1532356390
1532356392
1532356394
1532356396
1532356398
1532356400
1532356402
1532356404
1532356406
1532356408
1532356410
1532356412
1532356414
1532356416
1532356418
1532356424
1532356428
1532356430
1532356432
1532356434
1532356436
1532356438
1532356440
1532356442
1532356444
1532356446
1532356448
1532356450
1532356452
1532356454
1532356456
1532356458
1532356460
1532356462
1532356466
1532356468
1532356470
1532356472
1532356474
1532356476
1532356478
1532356480
1532356482
1532356484
1532356486
1532356488
1532356490
1532356492
1532356494
1532356498
1532356500
1532674568
1532674572
1532674574
1532674576
1532674578
1532674586
1532674588
1532674590
1532674594
1532674596
1532674598
1532674600
1532674602
1532674604
1532674606
1532674608
1532674610
1532674612
1532674614
1532674616
1532674620
1532674622
1532674624
1532674628
1532674630
1532674632
1532674634
1532674636
1532674638
1532674640
1532674642
1532674648
1532674650
1532674652
1532674658
1532674660
1532674662
1532674664
1532685489
1532685491
1532685493
1532685495
1532685497
1532685499
1532685501
1532685503
1532685505
1532685507
1532685509
1532685511
1532685513
1532685515
1532685517
1532685519
1532685521
1532685523
1532685525
1532685527
1532685529
1532685531
1532685533
1532685535
1532685537
1532685539
1532685541
1532685543
1532685545
1532685547
1532685549
1532685551
1532685553
1532685555
1532685557
1532685559
1532685561
1532685563
1532685565
1532685567
1532685569
1532685571
1532685573
1532685593
1532685609
1532685611
1532685613
1532685615
1532685617
1532685619
1532685621
1532685623
1532685625
1532685659
1532685661
1532685663
1532685665
1532685667
1532685669
1532685671
1532685673
1532685675
1532685693
1532685695
1532685697
1532685699
1532685701
1532685703
1532685705
1532685707
1532685709
1532685711
1532685713
1532685715
1532685717
1532685719
1532685721
1532685723
1532685725
1532685729
1532685731
1532685733
1532685735
1532685737
1532685739
1532685741
1532685743
1532685745
1532685747
1532685749
1532685751
1532685753
1532685755
1532685757
1532685759
1532685761
1532685763
1532685765
1532685767
1532685769
1532685771
1532685773
1532685775
1532685777
1532685779
1532685781
1532685783
1532685785
1532685787
1532685789
1532685791
1532685795
1532685797
1532685799
1532685801
1532685803
1532685805
1532685807
1532685809
1532685811
1532685813
1532685815
1532685817
1532685819
1532685821
1532685823
1532685825
1532685827
1532685829
1532685831
1532685833
1532685835
1532685837
1532685839
1532685841
1532685843
1532685845
1532685847
1532685849
1532685851
1532685853
1532685855
1532685857
1532685859
1532685861
1532685867
1532685869
1532685871
1532685873
1532685875
1532685877
1532685879
1532685881
1532685883
1532685885
1532685887
1532685889
1532685891
1532685893
1532685899
1532685901
1532685903
1532685905
1532685907
1532685909
1532685911
1532685913
1532685915
1532685917
1532685919
1532685921
1532685923
1532685925
1532685927
1532685929
1532685931
1532685935
1532685939
1532685941
1532685943
1532685945
1532685947
1532685949
1532685951
1532685953
1532685955
1532685957
1532685959
1532685961
1532685963
1532685965
1532685967
1532685969
1532685971
1532685973
1532685975
1532685977
1532685979
1532685981
1532685983
1532685987
1532685989
1532685991
1532685993
1532685995
1532685997
1532685999
1532686001
1532686003
1532686005
1532686007
1532686009
1532686011
1532686013
1532686015
1532686017
1532686019
1532686021
1532686023
1532686025
1532686027
1532686029
1532820819
1532820821
1532820823
1532820825
1532820827
1532820829
1532820831
1532820833
1532820835
1532820837
1532820839
1532820841
1532820843
1534010127
1534010141
1534010427
1534010429
1534010431
1534010433
1534010435
1534010437
1534010441
1534010443
1534010445
1534010449
1534010451
1534010455
1534010457
1534010459
1534010461
1534010463
1534010465
1534010471
1534010475
1534466609
1534466611
1534466613
1534466615
1534466617
1534466619
1534466621
1534466623
1534466625
1534498954
1534498956
1534498958
1534498960
1534498962
1534498964
1534500487
1534500489
1534500491
1534500493
1534500495
1534500497
1534500503
1534500505
1534500507
1534500509
1534500517
1534500519
1534500521
1534500523
1534500527
1534500529
1534500531
1534500533
1534500535
1534500537
1534500539
1534500541
1534500545
1534500547
1534500549
1534500551
1534500553
1534500555
1534500559
1534500561
1534500565
1534500567
1534500571
1534500573
1534500575
1534500577
1534500579
1534500581
1534500583
1534500585
1534500587
1534500589
1534500591
1534500595
1534500597
1534500601
1534500603
1534500605
1534500607
1534500611
1534500613
1534500615
1534500617
1534500619
1534500621
1534500623
1534500625
1534500629
1534500631
1534500633
1534500639
1534500641
1534500643
1534500645
1534500647
1534500649
1534500651
1534500653
1534500655
1534500659
1534500661
1534500663
1534500665
1534500667
1534500669
1534500671
1534500673
1534500675
1534500679
1534500681
1534500683
1534500685
1534500687
1534500689
1534500691
1534500693
1534500695
1534500697
1534500699
1534500703
1534500705
1534500707
1534500709
1534500713
1534500715
1534500719
1534500721
1534500723
1534500725
1534500727
1534500733
1534500735
1534500739
1534500741
1534500745
1534500749
1534500751
1534500755
1534500757
1534500759
1534500761
1534500763
1534500765
1534500767
1534500769
1534500773
1534500775
1534500779
1534500789
1534500791
1534500793
1534500795
1534500797
1534500799
1534500801
1534500803
1534500805
1534500807
1534500809
1534500811
1534500815
1534505834
1534505840
1534505842
1534505844
1534505846
1534505848
1534505850
1534505852
1534505854
1534505856
1534505858
1534505860
1534505862
1534506024
1534506026
1534506031
1534506035
1534506039
1534511583
1534511585
1534511587
1534511591
1534511593
1534511595
1534511597
1534511599
1534511601
1534511603
1534511605
1534511607
1534511611
1534511613
1534511615
1534511617
1534511619
1534511621
1534511623
1534511627
1534511629
1534511631
1534511633
1534511635
1534511643
1534511645
1534511647
1534511649
1534511651
1534511653
1534511655
1534511657
1534511659
1534511661
1534511663
1534511665
1534511669
1534511671
1534511673
1534511675
1534511677
1534511679
1534511681
1534511683
1534511685
1534511687
1534511689
1534511691
1534511693
1534511697
1534511699
1534511703
1534511705
1534511709
1534511711
1534511713
1534511715
1534511717
1534511721
1534511723
1534511725
1534511727
1534511729
1534511731
1534511735
1534511739
1534511741
1534511743
1534511745
1534511747
1534511749
1534511751
1534511753
1534511757
1534511761
1534511763
1534511765
1534511767
1534511769
1534511771
1534511775
1534511777
1534511781
1534511783
1534511785
1534511787
1534511789
1534511791
1534511795
1534511797
1534511799
1534511801
1534511803
1534511805
1534511807
1534511809
1534511811
1534511813
1534511815
1534511817
1534511819
1534511823
1534511827
1534511829
1534511831
1534511833
1534511835
1534511837
1534511839
1534511843
1534511845
1534511847
1534511849
1534511851
1534511853
1534511855
1534511857
1534511859
1534511865
1534511867
1534511869
1534511873
1534511875
1534511877
1534511879
1534511883
1534511885
1534511887
1534511889
1534511891
1534511893
1534511895
1534511897
1534511899
1534511901
1534511903
1534511905
1534511907
1534511909
1534511911
1534511913
1534511915
1534511917
1534511919
1534511921
1534511923
1534511925
1534511927
1534511929
1534511933
1534511935
1534511941
1534511943
1534511945
1534511947
1534511949
1534511951
1534511953
1534511955
1534511957
1534511959
1534511961
1534511963
1534511965
1534511967
1534511973
1534511975
1534511977
1534511983
1534511991
1534511993
1534511995
1534511999
1534512001
1534512003
1534512009
1534512011
1534512015
1534512017
1534512019
1534512023
1534512025
1534512027
1534512029
1534512031
1534512033
1534512035
1534512037
1534512039
1534512041
1534512043
1534512045
1534512047
1534512049
1534512051
1534512053
1534512057
1534512059
1534512061
1534512063
1534512065
1534512067
1534512069
1534512071
1534512073
1534512075
1534512077
1534512079
1534512081
1534512083
1534512085
1534512087
1534512089
1534512091
1534512093
1534512095
1534512097
1534512099
1534512101
1534512105
1534512107
1534512111
1534512113
1534512115
1534512117
1534512119
1534512798
1534512804
1534512806
1534512810
1534768377
1534768397
1534768399
1534768401
1534768403
1534882633
1534882635
1534882637
1534882925
1534882939
1534886359
1534887673
1534887675
1534887677
1534887683
1534887685
1534887687
1534887689
1534887691
1534887693
1534887695
1534887699
1534887701
1534887703
1534887707
1534887709
1534887711
1534887713
1534887717
1534887719
1534887721
1534887723
1534887725
1534887727
1534887729
1534887731
1534887733
1534887737
1534887741
1534887743
1534898994
1534899540
1534917144
1534917146
1534917148
1534917150
1534917152
1534917156
1534917160
1534917162
1534917164
1534917166
1534917168
1534917172
1534917174
1534917178
1534917180
1534917182
1534917184
1534917186
1534917188
1534917192
1534917194
1534917196
1534917198
1534917200
1534917202
1534917204
1534917206
1534917208
1534917210
1534917212
1534917214
1534917216
1534917222
1534917224
1534917226
1534917234
1534917236
1534917238
1534917240
1534917242
1534917246
1534917248
1534917250
1534917252
1534917256
1534917258
1534917260
1534917262
1534917264
1534917268
1534917272
1534917274
1534917276
1534917278
1534917280
1534917282
1534917863
1534917867
1534917869
1534917871
1534917875
1534917877
1534917879
1534917881
1535684260
1535684928
1535684942
1535684956
1535684984
1535684998
1535685012
1535685026
1535685040
1535685054
1535685068
1535685096
1535685110
1535685124
1535685138
1535685152
1535685166
1535685180
1535685194
1535685222
1535685236
1535685264
1535685278
1535685292
1535685306
1535685320
1535687145
1535756310
1535756312
1535756415
1535756429
1535756443
1535756457
1535756471
1535756485
1535756499
1535756513
1535756527
1535756541
1535790845
1535791457
1535792032
153581684
153581698
153581712
153581754
153581768
153581810
153581838
1537016756
1537016758
1537016760
1537016762
1537016764
1537016766
1537016768
1537016770
1537016772
1537016776
1537016782
1537016790
1537016792
1537155951
1537155953
1537155955
1537155957
1537155959
1537155961
1537156305
1537156307
1537156309
1537156311
1537156313
1537156315
1537156317
1537156321
1537156323
1537156325
1537156327
1537156329
1537156331
1537156333
1537156335
1537156337
1537156339
1537156341
1537156343
1537156347
1537156349
1537156351
1537156353
1537156355
1537156357
1537156359
1537156361
1537156363
1537156365
1537156367
1537156369
1537156371
1537156373
1537156375
1537156377
1537156379
1537156381
1537156383
1537156385
1537156387
1537156391
1537156395
1537156397
1537156399
1537156401
1537156403
1537156405
1537156407
1537156409
1537156417
1537156419
1537156421
1537156423
1537156425
1537156427
1537156429
1537156431
1537156433
1537156435
1537156437
1537156439
1537156443
1537156445
1537156447
1537156449
1537156451
1537156453
1537156455
1537156457
1537156459
1537156461
1537156463
1537156469
1537156471
1537156473
1537156475
1537156477
1537156479
1537156481
1537156483
1537156485
1537156487
1537156489
1537156491
1537156495
1537156497
1537156501
1537156503
1537156505
1537156507
1537156511
1537156513
1537156515
1537156517
1537156519
1537156521
1537156523
1537156525
1537156527
1537156529
1537156531
1537156533
1537156535
1537156537
1537156539
1537156541
1537156543
1537156545
1537156547
1537156549
1537156551
1537156553
1537161083
1537161085
1537685267
1537685315
1537685319
1537685323
1537685325
1537685327
1537685329
1537784663
1537784677
1537915366
1537915368
1537915370
1537915374
1537915376
1537915378
1537915380
1537915382
1537915384
1537915386
1537915388
1537915390
1537915392
1537915394
1537915396
1537915398
1537915402
1537915404
1537915406
1537915410
1537915412
1537915414
1537915418
1537915422
1537915424
1537915428
1537915434
1537915436
1537915438
1537915440
1537915442
1537915444
1537915446
1537915448
1537915450
1537915452
1537915458
1537915460
1537915462
1537915464
1537915468
1537915470
1537915472
1537915474
1537915476
1537915478
1537915480
1537915482
1537915484
1537915486
1537915490
1537915506
1537924939
1537945911
1537945915
1537945917
1537945919
1537945921
1537945923
1537959058
153799690
1538045858
1538072707
1538979280
1538979294
1538979308
1538979322
1538979336
1538979350
1538979378
1538979406
1538979448
1538979462
1538979476
1538979490
1538979504
1538979546
1538979560
1538979574
1538979588
1538979602
1538979616
1538979630
1539122246
1539122248
1539122250
1539122252
1539122254
1539122256
1539122258
1539122260
1539122262
1539122264
1539122266
1539122268
1539122270
1539122272
1539122274
1539122276
1539122278
1539122280
1539122282
1539122284
1539122286
1539122288
1539122290
1539122292
1539122294
1539122296
1539122298
1539122300
1539122302
1539122304
1539122306
1539122310
1539122312
1539122314
1539122316
1539122318
1539122320
1539122322
1539122324
1539122326
1539122328
1539122330
1539122332
1539122334
1539122336
1539122338
1539122340
1539122342
1539122344
1539122346
1539122348
1539122350
1539122352
1539122354
1539122356
1539122358
1539122360
1539122362
1539122364
1539122366
1539122368
1539122370
1539122372
1539122374
1539122376
1539122378
1539122380
1539122382
1539122384
1539122386
1539122388
1539122390
1539122392
1539122394
1539122396
1539122398
1539122400
1539122402
1539122404
1539122406
1539122408
1539122410
1539122412
1539122414
1539122416
1539122418
1539122420
1539122422
1539122424
1539122426
1539122428
1539122430
1539122434
1539122436
1539122438
1539122440
1539122442
1539122444
1539122446
1539122448
1539122450
1539122452
1539122454
1539122456
1539122458
1539122460
1539122462
1539122464
1539122466
1539122468
1539122470
1539122472
1539122474
1539122476
1539122478
1539122480
1539122482
1539122484
1539122486
1539122488
1539122490
1539122492
1539122494
1539122496
1539122498
1539122500
1539122502
1539122504
1539122506
1539122508
1539122510
1539122512
1539122514
1539122516
1539122518
1539122520
1539122522
1539122524
1539122526
1539122528
1539122530
1539122532
1539122534
1539122536
1539122538
1539122540
1539122542
1539122544
1539122546
1539122548
1539122550
1539122552
1539122554
1539122556
1539122558
1539122560
1539122562
1539122564
1539122566
1539122568
1539122570
1539122572
1539122574
1539122576
1539122578
1539122580
1539122582
1539122584
1539122586
1539122588
1539122590
1539122592
1539122594
1539122596
1539122598
1539122600
1539122602
1539122608
1539122610
1539122612
1539122614
1539122618
1539122620
1539122622
1539122624
1539122626
1539122628
1539122630
1539122634
1539122636
1539122638
1539122640
1539122642
1539122644
1539122646
1539122648
1539122650
1539122654
1539122656
1539122658
1539122660
1539122662
1539122664
1539122666
1539122670
1539122672
1539122674
1539122676
1539122678
1539122680
1539122682
1539122684
1539122686
1539122688
1539122690
1539122692
1539122694
1539122696
1539122698
1539122700
1539122702
1539122704
1539122706
1539122708
1539122710
1539122712
1539122714
1539122716
1539122718
1539122720
1539122722
1539122724
1539122726
1539122728
1539122730
1539122732
1539122734
1539122736
1539122738
1539122740
1539122742
1539122744
1539122746
1539122748
1539122750
1539122752
1539122754
1539122756
1539122758
1539122760
1539122762
1539122764
1539122766
1539122768
1539122770
1539122774
1539122776
1539122778
1539122780
1539122782
1539122784
1539122786
1539122788
1539122790
1539122792
1539122794
1539122796
1539122798
1539122800
1539122802
1539122804
1539122806
1539122808
1539122810
1539122812
1539122814
1539122816
1539122818
1539122820
1539122822
1539122826
1539122828
1539122830
1539122832
1539122834
1539122836
1539122838
1539122840
1539122842
1539122844
1539122846
1539122848
1539122850
1539122852
1539122854
1539122856
1539122858
1539122860
1539122862
1539122864
1539122868
1539122870
1539122872
1539122874
1539122876
1539122878
1539122880
1539122882
1539122884
1539122886
1539122888
1539122890
1539122892
1539122894
1539122896
1539122900
1539122902
1539122904
1539122906
1539122908
1539122910
1539122912
1539122914
1539122916
1539122918
1539122920
1539122922
1539122924
1539122926
1539122928
1539122930
1539122932
1539122934
1539122936
1539122938
1539122940
1539122942
1539122944
1539122946
1539122948
1539122950
1539122952
1539122954
1539122956
1539122960
1539122962
1539122964
1539122966
1539122968
1539122970
1539122972
1539122974
1539122976
1539122978
1539122980
1539122982
1539122984
1539122986
1539122988
1539122990
1539122994
1539122998
1539123000
1539123002
1539123004
1539123006
1539123008
1539123010
1539123012
1539123014
1539123016
1539123018
1539123020
1539123022
1539123024
1539123026
1539123028
1539123030
1539123032
1539123034
1539123036
1539123038
1539123040
1539123042
1539123044
1539123046
1539123048
1539123050
1539123052
1539123054
1539123056
1539123058
1539123060
1539123062
1539123064
1539123066
1539123068
1539123070
1539123072
1539123074
1539123076
1539123078
1539123080
1539123082
1539123084
1539123086
1539123088
1539123090
1539123092
1539123094
1539123096
1539123098
1539123100
1539123102
1539123104
1539123106
1539123108
1539123110
1539123112
1539123114
1539123116
1539123120
1539123122
1539123124
1539123158
1539123160
1539123162
1539123164
1539123166
1539123168
1539123170
1539123172
1539123174
1539123176
1539123178
1539123180
1539123182
1539123184
1539123186
1539123188
1539123190
1539123192
1539123194
1539123196
1539123198
1539123200
1539123202
1539123204
1539123206
1539123208
1539123210
1539123212
1539123214
1539123216
1539123218
1539123220
1539123222
1539123224
1539123226
1539123228
1539123230
1539123232
1539123234
1539123236
1539123238
1539123240
1539123242
1539123244
1539123246
1539123248
1539123250
1539123252
1539123254
1539123256
1539123258
1539123260
1539123262
1539123264
1539123266
1539123268
1539123270
1539123272
1539123274
1539123276
1539123278
1539123280
1539123282
1539123284
1539123286
1539123288
1539123290
1539123292
1539123294
1539123296
1539123298
1539123300
1539123302
1539123304
1539123306
1539123308
1539123310
1539123312
1539123314
1539123316
1539123318
1539123320
1539123322
1539123324
1539123326
1539123328
1539123330
1539123332
1539123334
1539123336
1539123338
1539123340
1539123342
1539123344
1539123346
1539123348
1539123350
1539123352
1539123354
1539123356
1539123358
1539123360
1539123362
1539123364
1539123366
1539123368
1539123370
1539123372
1539123374
1539123376
1539123378
1539123380
1539123382
1539123384
1539123386
1539123388
1539123390
1539123392
1539123394
1539123396
1539123398
1539123400
1539123402
1539123404
1539123406
1539123408
1539123410
1539123412
1539123414
1539123416
1539123418
1539123420
1539123422
1539123424
1539123426
1539123428
1539123430
1539123432
1539123434
1539123436
1539123438
1539123440
1539123442
1539123444
1539123446
1539123450
1539123474
1539123486
1539123514
1539123516
1539123524
1539123532
1539123534
1539123538
1539123540
1539123542
1539123544
1539123546
1539123548
1539123550
1539123552
1539123554
1539123556
1539123558
1539123560
1539123562
1539123564
1539123566
1539123568
1539123570
1539123572
1539123574
1539123576
1539123578
1539123580
1539123582
1539123584
1539123586
1539123588
1539123590
1539123592
1539123594
1539123596
1539123598
1539123600
1539123602
1539123604
1539123606
1539123608
1539123610
1539123612
1539123614
1539123616
1539123618
1539123620
1539123622
1539123624
1539123626
1539123628
1539123630
1539123632
1539123634
1539123636
1539123638
1539123640
1539123642
1539123644
1539123646
153973783
1540310797
1540310825
1540311237
1540311239
1540311241
1540311243
1540311245
1540311247
1540311249
1540311251
1540311253
1540311257
1540311259
1540311261
1540311263
1540311267
1540311269
1540311271
1540311273
1540311275
1540311279
1540311281
1540311283
1540311285
1540311289
1540311291
1540311293
1540311295
1540311297
1540311299
1540311303
1540311305
1540311309
1540311311
1540311313
1540311315
1540311317
1540311319
1540311321
1540311325
1540311333
1540311335
1540311337
1540311339
1540311341
1540311343
1540311345
1540311347
1540311353
1540311355
1540311359
1540311361
1540311363
1540311367
1540311369
1540311371
1540311373
1540311375
1540311377
1540311379
1540311381
1540311383
1540311387
1540311389
1540311391
1540311393
1540311395
1540311401
1540311403
1540311405
1540311407
1540311409
1540311411
1540311413
1540311415
1540311417
1540311419
1540311423
1540311425
1540311427
1540311429
1540311433
1540311435
1540311437
1540311439
1540311441
1540311443
1540311445
1540311451
1540311453
1540311455
1540311459
1540311461
1540311463
1540311465
1540311467
1540311469
1540311471
1540311473
1540311475
1540311477
1540311479
1540311481
1540311485
1540311487
1540311489
1540311491
1540311493
1540311499
1540311501
1540311503
1540311507
1540311511
1540311513
1540311515
1540311517
1540311521
1540311523
1540311525
1540311527
1540311531
1540311533
1540311537
1540311541
1540311543
1540311545
1540311549
1540311551
1540311553
1540311555
1540311557
1540311559
1540311561
1540311563
1540311565
1540311567
1540311569
1540311573
1540311575
1540311577
1540311579
1540311581
1540311583
1540311585
1540311587
1540311589
1540311593
1540311595
1540311597
1540311599
1540311601
1540311605
1540311611
1540311613
1540311619
1540311621
1540311623
1540311625
1540311627
1540311629
1540311633
1540311635
1540311637
1540311639
1540311645
1540311647
1540311649
1540311653
1540311655
1540311657
1540311659
1540311661
1540311663
1540311665
1540311669
1540311671
1540311673
1540311675
1540311677
1540311679
1540311681
1540311683
1540311685
1540311687
1540311689
1540311691
1540311693
1540311697
1540311699
1540311703
1540311707
1540311711
1540311713
1540311715
1540311721
1540311723
1540311725
1540311727
1540311731
1540311733
1540311735
1540311737
1540311739
1540311741
1540311747
1540311749
1540311753
1540311755
1540311757
1540311759
1540311763
1540311765
1540311767
1540311773
1540311775
1540311777
1540311779
1540311781
1540311783
1540311785
1540311787
1540311791
1540311793
1540311795
1540311797
1540311799
1540311801
1540311803
1540311805
1540311807
1540311809
1540311813
1540311815
1540311817
1540311819
1540311821
1540311823
1540311825
1540311827
1540311831
1540311835
1540311837
1540311839
1540311841
1540311843
1540311845
1540311847
1540311849
1540311851
1540311853
1540311855
1540311857
1540311859
1540311861
1540311863
1540311865
1540311867
1540311869
1540311871
1540311873
1540311875
1540311877
1540311881
1540311883
1540311887
1540311889
1540311891
1540311893
1540311901
1540311903
1540311907
1540311909
1540311911
1540311913
1540311915
1540311917
1540311919
1540311923
1540311927
1540311929
1540311931
1540311933
1540311935
1540311937
1540311939
1540311943
1540311947
1540311949
1540311951
1540311953
1540311955
1540311957
1540311959
1540311961
1540311963
1540311965
1540311967
1540311969
1540311971
1540311973
1540311975
1540311977
1540311979
1540311981
1540311985
1540311987
1540311989
1540311993
1540311995
1540311997
1540312001
1540312003
1540312005
1540312009
1540312013
1540312015
1540312019
1540312023
1540312025
1540312027
1540312029
1540312031
1540312033
1540312035
1540312037
1540312041
1540312043
1540312045
1540312047
1540312049
1540312051
1540312053
1540312057
1540312059
1540312061
1540312065
1540312067
1540312069
1540312071
1540312073
1540312075
1540312077
1540312083
1540312085
1540312087
1540312089
1540312091
1540312093
1540312095
1540312097
1540312101
1540312103
1540312105
1540312107
1540312109
1540312111
1540312113
1540312117
1540312119
1540312121
1540312123
1540312127
1540312129
1540312133
1540312135
1540312137
1540312139
1540312143
1540312147
1540312155
1540312157
1540312159
1540312161
1540312163
1540312165
1540312169
1540312171
1540312173
1540312175
1540312177
1540312179
1540312181
1540312183
1540312185
1540312187
1540312191
1540312195
1540312197
1540312199
1540312201
1540312203
1540312207
1540312209
1540312213
1540312215
1540312217
1540312219
1540312223
1540312225
1540312227
1540312229
1540312231
1540312233
1540312235
1540312237
1540312239
1540312241
1540312245
1540312247
1540312251
1540312253
1540312257
1540312259
1540312261
1540312263
1540312267
1540312269
1540312273
1540312275
1540312277
1540312279
1540312285
1540312289
1540312291
1540312293
1540312295
1540312297
1540312299
1540312303
1540312305
1540312307
1540312309
1540312311
1540312313
1540312315
1540312317
1540312319
1540312321
1540312323
1540312325
1540312327
1540312329
1540312331
1540312333
1540312335
1540312337
1540312339
1540312341
1540312343
1540312345
1540312347
1540312349
1540312351
1540312353
1540312355
1540312359
1540312361
1540312363
1540312365
1540312367
1540312369
1540312371
1540312379
1540312381
1540312383
1540312385
1540312387
1540312389
1540312391
1540312393
1540312395
1540312397
1540312399
1540312401
1540312403
1540312405
1540312407
1540312409
1540312411
1540312413
1540312415
1540312417
1540312419
1540312421
1540312425
1540312427
1540312429
1540312431
1540312433
1540312435
1540312437
1540312439
1540312443
1540312445
1540312447
1540312449
1540312451
1540312453
1540312457
1540312459
1540312461
1540312463
1540312465
1540312467
1540312469
1540312471
1540312473
1540312475
1540312477
1540312479
1540312481
1540312483
1540312485
1540312487
1540312489
1540312491
1540312495
1540312497
1540312499
1540312501
1540312503
1540312505
1540312507
1540312513
1540312515
1540312517
1540312521
1540312523
1540312525
1540312529
1540312531
1540312533
1540312535
1540312537
1540312539
1540312541
1540312543
1540312545
1540312547
1540312553
1540312555
1540312557
1540312559
1540312561
1540312563
1540312565
1540312569
1540312571
1540312573
1540312575
1540312577
1540312579
1540312581
1540312583
1540312585
1540312587
1540312589
1540312591
1540312593
1540312595
1540312597
1540312599
1540312601
1540312603
1540312605
1540312609
1540312611
1540312613
1540312615
1540312619
1540312621
1540312623
1540312625
1540312629
1540312631
1540312633
1540312635
1540312637
1540312639
1540312641
1540312643
1540312645
1540312647
1540312649
1540312653
1540312655
1540312657
1540312659
1540312663
1540312667
1540312669
1540312671
1540312673
1540312677
1540312679
1540312681
1540312683
1540312685
1540312687
1540312689
1540312691
1540312693
1540312695
1540312697
1540312701
1540312703
1540312705
1540312707
1540312709
1540312713
1540312717
1540312719
1540312721
1540312723
1540312725
1540312727
1540312729
1540312733
1540312735
1540312739
1540312741
1540312747
1540312749
1540312751
1540312753
1540312755
1540312757
1540312761
1540312763
1540312765
1540312767
1540312769
1540312773
1540312775
1540312779
1540312781
1540312783
1540312785
1540312787
1540312789
1540312795
1540312797
1540312799
1540312801
1540312803
1540312805
1540312807
1540312809
1540312811
1540312813
1540312815
1540312817
1540312819
1540312823
1540312827
1540312829
1540312831
1540312835
1540312837
1540312839
1540312841
1540312843
1540312845
1540312847
1540312849
1540312851
1540312853
1540312855
1540312859
1540312865
1540312867
1540312869
1540312871
1540312873
1540312875
1540312881
1540312883
1540312885
1540312887
1540312889
1540312891
1540312893
1540312895
1540312899
1540312901
1540312905
1540312907
1540312909
1540312911
1540312913
1540312915
1540312917
1540312921
1540312925
1540312927
1540312929
1540312935
1540312939
1540312941
1540312943
1540312947
1540312949
1540312951
1540312953
1540312955
1540312957
1540312959
1540312961
1540312965
1540312967
1540312969
1540312973
1540312975
1540312977
1540312979
1540312981
1540312983
1540312985
1540312989
1540312991
1540312993
1540312999
1540313001
1540313003
1540313005
1540313009
1540313011
1540313013
1540313015
1540313017
1540313021
1540313023
1540313025
1540313027
1540313031
1540313035
1540313037
1540313045
1540313047
1540313049
1540313051
1540313053
1540313055
1540313057
1540313063
1540313065
1540313067
1540313069
1540313071
1540313073
1540313075
1540313079
1540313081
1540313083
1540313085
1540313089
1540583985
1540584243
1540584257
1540584271
1540584299
1540584313
1540584327
1540584355
1540584369
1540584383
1540584397
1540584411
1540584439
1540584453
1540584481
1540584495
1540584509
1540584537
1540584551
1540584579
1540584607
1540584635
1540584649
1540584663
1540584677
1540584691
1540584705
1540584747
1540584761
1540584775
1540584789
1540584803
1540584817
1540584831
1540584845
1540584859
1540584873
1540584887
1540584901
1540584915
1540584929
1540584943
1540584957
1540584971
1540584985
1540584999
1540585013
1540585027
1540585055
1540585069
1540585097
1540585111
1540585125
1540585153
1540585167
1540585181
1540585195
1540585209
1540585223
1540585237
1540585251
1540585265
1540585279
1540585307
1540585321
1540585335
1540585349
1540585363
1540585377
1540585391
1540585405
1540585419
1540585433
1540585447
1540585461
1540585475
1540585489
1540585503
1540585517
1540585531
1540585573
1540585587
1540585601
1540585615
1540585629
1540585643
1540585671
1540585685
1540585699
1540585713
1540585727
1540585741
1540585769
1540585783
1540585797
1540585839
1540585867
1540585881
1540585895
1540585909
1540585923
1540585937
1540585951
1540585965
1540585979
1540585993
1540586007
1540586021
1540586035
1540586049
1540586063
1540586077
1540586091
1540586105
1540586119
1540586133
1540586176
1540586190
1540586204
1540586218
1540586996
1540587995
1540611587
1540611589
1540611591
1540611593
1540611595
1540611597
1540611599
1540611601
1540611603
1540611605
1540611607
1540611609
1540611611
1540611615
1540611617
1540612190
1540625568
1540840086
1540840090
1540840092
1540840096
1540840098
1540840100
1540840102
1540840104
1540840106
1540840108
1540840112
1540840114
1540840116
1540840118
1540840120
1540840122
1540840124
1540840126
1540840128
1540840130
1540840132
1540840136
1540840138
1540840142
1540840168
1540840172
1540840176
1540840178
1540840180
1540840182
1540840184
1540840186
1540840188
1540840190
1540840194
1540840198
1540840200
1540840202
154090893
154100312
154100326
154100416
154100430
154100444
154100458
154100472
154100500
154100514
154100528
154100542
154100556
154100570
154100584
154100598
154100612
154100626
154100640
154100654
154100668
154100682
154100696
154100710
154100724
154100738
154100752
154100766
154100780
154100822
154100836
154100850
154100864
154100878
154100892
154100934
154100948
154100962
154100976
154100990
154101004
154101018
154101032
154101046
154101074
154101088
154101102
154101116
154101144
154101158
154101172
154101186
154101200
154101214
154101228
154101242
154101256
154101304
154125702
15419267
15419269
15419271
15419273
15419275
15419277
15419279
15419281
15419283
15419285
15419287
15419289
15419291
15419293
15419295
15419297
15419299
15419301
15419303
15420931
1542865132
1542865134
1542869142
1542869916
1542870856
1542878207
1542878209
1542878211
1542885970
1542889255
1542892873
1542895517
1542896517
1542898090
1542901307
1542903488
1542912457
1542912511
1542915031
1542915033
1542922561
1542928034
1542955212
1542956232
1542956791
1542956793
1542958632
1542958634
1542968915
1542973091
1542973625
15430495
15430509
15430523
1543715779
1543715781
1543715785
1543715789
1543715791
1543715793
1543715797
1543715799
1543723802
1543735663
1543753150
1543756932
1543756934
1543759415
1543761741
1543804861
1543804863
1543820585
1543850585
1543850591
1543850593
1543850597
1543850599
1543850601
1543850603
1543850605
1543850607
1543850609
1543850613
1543850617
1543850621
1543850623
154423915
154423917
154423919
154423921
154423923
154423925
154423931
154423933
154423935
154423941
154423943
154423945
154423947
154423949
154423951
154423953
154423955
154423957
154423959
154423961
154423963
154423965
154423967
154423969
154423973
154423975
154423981
154423985
154423987
154423989
154423991
154423993
154423995
154423997
154424444
154424446
154424448
154424450
154432336
154433062
154433064
154433066
154433068
154433070
154433072
154433074
154433076
154433078
154433080
154433082
154433084
154433086
154433088
154433090
154433092
154433094
154433098
154433100
154433102
154433103
154433105
154433107
154433109
154433113
154433117
154433119
154433121
154433125
154433127
154433131
154433133
154433135
154433137
154433139
154433141
154433143
154433145
154433147
154433149
154433151
154433153
154433155
154433157
154433159
154433161
154433163
154433169
154433171
154433173
154433175
154433176
154433178
154433180
154433182
154433184
154433186
154433189
154433191
154433193
154433195
154433197
154433199
154433201
15451789
15451803
15451817
154529670
154529674
154529676
1545825683
1546602901
1546602903
1546602905
1546602907
1546602909
1546602911
1546602913
1546602915
1546602917
1546602919
1546602925
1546602927
1546602931
1546602933
1546602937
1546602939
1546602941
1546602943
1546602945
1546602947
1546605688
1546605690
1546605694
1546605698
1546605700
1546605704
1546605708
1546605710
1546605716
1546605718
1546605720
1546605722
1546605724
1546605726
1546605728
1546605730
1546605732
1546605734
1546605736
1546605740
1546605742
1546605744
1546605746
1546605748
1546605750
1546605752
1546605754
1546605756
1546605758
1546605760
1546605762
1546605764
1546605766
1546605768
1546605770
1546605772
1546605776
1546605778
1546605780
1546605782
1546605784
1546605786
1546605792
1546605794
1546605796
1546605798
1546605802
1546605804
1546605806
1546605808
1546605812
1546605814
1546605816
1546605818
1546605821
1546605823
1546605825
1546605827
1546605831
1546605833
1546605835
1546605837
1546605839
1546605841
1546605845
1546605849
1546605851
1546605853
1546605855
1546605857
1546605859
1546605861
1546605863
1546605865
1546605867
1546605869
1546605873
1546605875
1546605877
1546605879
1546605883
1546605885
1546605887
1546605889
1546605891
1546605893
1546605895
1546605901
1546605903
1546605905
1546605907
1546605911
1546605913
1546605915
1546605917
1546605919
1546605921
1546605923
1546605925
1546605927
1546605929
1546605931
1546605933
1546605937
1546605939
1546605941
1546605943
1546605945
1546605947
1546605949
1546605951
1546605953
1546605955
1546605957
1546605959
1546605961
1546605963
1546605965
1546605969
1546605971
1546605977
1546605979
1546605981
1546605983
1546605985
1546605987
1546605989
1546605991
1546605993
1546605995
1546605997
1546605999
1546606001
1546606003
1546606005
1546606007
1546606009
1546606011
1546606013
1546606015
1546606017
1546606019
1546606021
1546606023
1546606025
1546606027
1546606029
1546606031
1546606033
1546606035
1546606037
1546606039
1546606041
1546606043
1546606045
1546606047
1546606049
1546606051
1546606053
1546606055
1546606057
1546606059
1546606061
1546606063
1546606065
1546606067
1546606069
1546606071
1546606073
1546606075
1546606077
1546606079
1546606081
1546606083
1546606085
1546606087
1546606089
1546606091
1546606093
1546606095
1546606097
1547024935
1547024937
1547044446
1547044448
1547044450
1547044452
1547044454
1547044456
1547044458
1547044460
1547044462
1547044464
1547044466
1547044468
1547044470
1547044472
1547044474
1547044476
1547044478
1547044480
1547044482
1547044484
1547044486
1547044488
1547044490
1547044492
1547044495
1547044497
1547044499
1547044501
1547044503
1547044505
1547044507
1547044509
1547044511
1547044515
1547044517
1547044519
1547044521
1547044523
1547044525
1547044527
1547044531
1547044533
1547044535
1547044537
1547044540
1547044542
1547044548
1547044550
1547044554
1547044556
1547044560
1547044562
1547044564
1547044566
1547044570
1547044572
1547044574
1547044576
1547044578
1547044580
1547044582
154705631
154705645
154705673
154705687
1547070352
1547070354
1547070356
1547070360
1547070362
1547070364
1547070366
1547070368
1547070370
1547070374
1547070376
1547070378
1547070382
1547070384
1547070386
1547070388
1547070392
1547070394
1547070396
1547070398
1547070400
1547070402
1547070404
1547070406
1547070408
1547070410
1547070416
1547070418
1547070420
1547070422
1547070424
1547070426
1547070428
1547070430
1547070432
1547070436
1547070438
1547070440
1547070442
1547070444
1547134324
1547134328
1547134334
1547152806
1547152808
1547152810
1547152814
1547152818
1547152820
1547152822
1547152824
1547152826
1547152828
1547152830
1547152832
1547152834
1547152836
1547152840
1547152842
1547152844
1547152846
1547152850
1547152852
1547152854
1547152856
1547152858
1547152860
1547152862
1547152864
1547152866
1547152870
1547152872
1547152874
1547152876
1547152878
1547152880
1547581602
1547581930
154758736
154758778
154758792
154758820
154758848
154758862
1547588809
154759333
1547601761
1547601771
154760696
154760713
154760719
154760721
154760723
154760725
154760727
154760731
154760733
154760735
154760737
154760739
154760741
154760743
154760757
154760759
154760761
154760763
154760765
154760767
154760769
154760771
154760773
154760775
154760777
154760779
154760781
154760783
154760785
154760787
154760789
154760793
154760795
154760797
154760801
154760803
154760805
154760807
154760809
154760811
154760813
154760815
154760817
154760819
154760821
154760823
154760825
154760827
154760829
154760831
154760833
154760835
154760837
154760839
154760841
154760843
154760845
154760847
154760851
154760853
154760855
154760857
154760859
154760861
154760863
154760865
154760867
154760869
154760871
154760873
154760875
154760877
154760879
154760881
154760883
154760885
154760889
154760891
154760893
154760895
154760897
154760899
154760903
154760905
154760911
154760913
154760915
154760917
154760919
154760921
154760923
154760925
154760927
154760929
154760933
154760935
154760937
154760939
154760941
154760943
154760945
154760947
154760949
154760951
154760953
154760955
154760957
154760959
154760961
154760963
154760965
154760967
154760969
154760971
154760973
154760975
154760977
154760979
154760981
154760983
154760985
154760987
154760989
154760991
154760993
154760995
154760997
154760999
154761001
154761003
154761005
154761007
154761011
154761013
154761015
154761017
154761019
154761021
154761023
154761025
154761027
154761029
154761031
154761033
154761035
154761037
154761039
154761041
154761043
154761045
154761047
154761049
154761051
154761053
154761055
154761057
154761059
154761063
154761065
154761067
154761069
154761071
154761073
154761075
154761077
154761079
154761081
154761083
154761085
154761087
154761091
154761093
154761095
154761097
154761099
154761101
154761105
154761107
154761109
154761111
154761113
154761115
154761117
154761119
154761121
154761123
154761125
154761131
154761133
154761135
154761137
154761139
154761141
154761143
154761145
154761147
154761151
154761153
154761157
154761159
154761161
154761163
154761165
154761167
154761169
154761173
154761175
154761177
154761179
154761181
154761183
154761185
154761187
154761189
154761191
154761193
154761195
154761197
154761199
154761201
154761203
154761205
154761207
154761209
154761211
154761213
154761215
154761217
154761219
154761221
154761223
154761225
154761229
154761231
154761233
154761235
154761237
154761239
154761241
154761243
154761245
154761247
154761249
154761251
154761253
154761255
154761257
154761261
154761263
154761265
154761267
154761269
154761271
154761273
154761275
154761277
154761279
154761281
154761283
154761285
154761287
154761289
154761291
154761293
154761295
154761297
154761299
154761301
154761303
154761305
154761307
154761309
154761311
154761313
154761315
154761317
154761319
154761321
154761323
154761325
154761327
154761329
154761331
154761333
154761339
154761341
154761343
154761345
154761347
154761351
154761353
154761355
154761357
154761359
154761361
1547642781
1547642783
1547642787
1547642789
1547642791
1547642793
1547642795
1547642797
1547642799
1547642805
1547642807
1547642809
1547642811
1547642813
1547642815
1547642817
1547642819
1547642823
1547642825
1547642827
1547642829
1547642831
1547642833
1547642835
1547642837
1547642839
1547642841
1547642843
1547642845
1547642847
1547643175
154795412
154795414
154795416
154795418
154795420
154795422
154795424
154795428
154795430
154795432
154795434
154795438
154795442
154795444
154795446
154795448
154795450
154795452
154795454
154795456
154795458
154795460
154795462
154795464
154795466
154795470
154795472
154795474
154795476
154795480
154814435
154818301
154818321
154818352
154867195
154867197
154867199
154867201
154867203
154867205
154867207
154867209
154867211
154867215
154867221
154867223
154867225
154867227
154867231
154867233
154867235
154867239
154867241
154867243
154867245
154867247
154867249
154867251
154867253
154867255
154867259
154867261
154867263
154867265
154867267
154867269
154867271
154867273
154867275
154867277
154867279
154867281
154867283
154867285
154867287
154867289
154867291
154867293
154867295
154867297
154867299
154867301
154867303
154867305
154867307
154867309
154867311
1549096178
1549097230
1549111157
1549111432
1549116211
1549145295
1549145299
1549145303
1549145307
1549145311
1549145315
1549145319
1549145323
1549145327
1549145331
1549145335
1549145339
1549145343
1549145347
1549145351
1549145355
1549145359
1549145363
1549145367
1549145371
1549145379
1549145383
1549145391
1549145395
1549145399
1549145403
1549145407
1549145411
1549145415
1549145419
1549145423
1549145427
1549145431
1549145439
1549145447
1549145451
1549145455
1549145459
1549145463
1549145467
1549145471
1549145475
1549145479
1549145483
1549145487
1549145495
1549145499
1549145503
1549145507
1549145515
1549145519
1549145527
1549145531
1549145543
1549145547
1549145551
1549145555
1549145559
1549145563
1549145567
1549145571
1549145575
1549145587
1549145591
1549145603
1549145607
1549145615
1549145623
1549145627
1549145635
1549145639
1549145643
1549145647
1549145659
1549145663
1549145667
1549145671
1549145679
1549145683
1549145687
1549145691
1549145695
1549145699
1549145707
1549145711
1549145715
1549145719
1549145723
1549145727
1549145735
1549145743
1549145747
154937308
1551514219
1551514222
1551514225
1551514228
1551514568
1552054853
1552063880
1552063882
1552063884
1552063886
1552063888
1552063890
1552063892
1552063894
1552063898
1552063900
1552063902
1552063904
1552063906
1552063910
1552063912
1552063914
1552063916
1552063918
1552063920
1552063924
1552063926
1552063928
1552063932
1552063934
1552063936
1552063938
1552063940
1552063942
1552063944
1552063948
1552063952
1552063954
1552063956
1552063958
1552063960
1552063962
1552063964
1552063966
1552063968
1552063970
1552063972
1552063974
1552063976
1552063978
1552063982
1552063984
1552063986
1552063988
1552063990
1552063994
1552063996
1552063998
1552064000
1552064002
1552064004
1552064006
1552064008
1552064010
1552064012
1552064014
1552064018
1552064020
1552064022
1552064024
1552064026
1552064028
1552064030
1552064034
1552064036
1552064038
1552064040
1552064044
1552064046
1552064048
1552064050
1552064052
1552064054
1552064056
1552064058
1552064060
1552064062
1552064064
1552064066
1552064070
1552064072
1552064074
1552064076
1552064080
1552064082
1552064086
1552064088
1552064090
1552064092
1552064094
1552064096
1552064098
1552064100
1552064102
1552064104
1552064106
1552064108
1552064110
1552064112
1552064114
1552064116
1552064118
1552064122
1552064124
1552064126
1552064128
1552064130
1552064132
1552064134
1552064136
1552064138
1552064140
1552064142
1552064144
1552064148
1552064150
1552064152
1552064154
1552064158
1552064160
1552064162
1552064164
1552064166
1552064170
1552064172
1552064174
1552064176
1552064178
1552064180
1552064182
1552064190
1552064192
1552064194
1552064196
1552064198
1552064206
1552064208
1552064210
1552064212
1552064218
1552064220
1552064222
1552064224
1552064226
1552064232
1552064234
1552064236
1552064238
1552064240
1552064242
1552064244
1552064246
1552064248
1552064250
1552064252
1552064254
1552301103
1552301105
1552303768
1552306020
1552322956
1552329158
1552350665
1552352208
1552355196
1552357818
1552374080
1552374082
1552374437
1552380059
1552485590
1552485604
1552485618
1552485646
1552485660
1552485688
1552485702
1552485716
1552485743
1552485768
1552485782
1552485796
1552485810
1552485824
1552485838
1552485879
1552485919
1552485961
1552485975
1552485989
1552486003
1552486031
1552486065
1552486093
1552486107
1552486121
1552486135
1552486163
1552486177
1552486205
1552486219
1552486233
1552486247
1552486261
1552486275
1552486303
1552486317
1552486355
1552486382
1552486396
1552486410
1552486424
1552486438
1552486465
1552486479
1552486493
1552486507
1552486521
1552486535
1552486549
1552486563
1552486591
1552486605
1552486619
1552486633
1552486647
1552486661
1552486675
1552486689
1552486703
1552486717
1552486731
1552486745
1552486773
1552486801
1552486815
1552486856
1552486870
1552486884
1552486898
1552486912
1552486926
1552486940
1552486954
1552486968
1552486982
1552486996
1552487010
1552487024
1552487038
1552487182
1552551111
1552571485
1552574266
1552582238
1552586884
1552586887
1552611579
1552621410
1552622516
1552630057
1552630063
1552630066
1552634684
1552636883
1552644952
1552660547
1552663704
1552774059
1552774073
1552774087
1552774101
1552774115
1552774129
1552774143
1552774157
1552774197
1552774211
1552774225
1552776754
1552776756
1552776758
1552776760
1552776764
1552776766
155368541
155368555
155368569
155368583
155368597
1554391048
1554391383
1554400893
1554431446
1554431448
1554431450
1554431452
1554431454
1554431456
1554431458
1555862585
1555870386
1557024903
1557024907
1557024909
1557024911
1557024913
1557024915
1557024917
1557024919
1557024923
1557024925
1557024927
1557024929
1557024931
1557024933
1557024935
1557024937
1557024941
1557024943
1557024945
1557024947
1557024949
1557024953
1557024955
1557024959
1557024961
1557024963
1557024965
1557024967
1557024971
1557024973
1557024975
1557024977
1557024979
1557024981
1557024987
1557024989
1557024991
1557024993
1557024995
1557024997
1557024999
1557025001
1557025003
1557025007
1557025009
1557025011
1557025015
1557025017
1557025021
1557025023
1557025025
1557025027
1557025029
1557025031
1557025033
1557025035
1557025037
1557025041
1557025043
1557025045
1557025047
1557025049
155733298
155733300
155733302
155733304
155733316
155733318
155733320
155733322
155733324
155733326
155733328
155733330
155733332
155733334
155733336
155733338
155733340
155733342
155733344
155733348
155733350
155733352
155733354
155733356
155733358
155733360
155733362
155733364
155733366
155733368
155733370
155733372
155733374
155733376
1557880004
1557881167
1557881181
1558348684
1558393508
1559460896
1559460898
1559460902
1559460904
1559460908
1559460910
1559460912
1559460914
1559460916
1559460918
1559460920
1559460922
1559460924
1559460926
1559460928
1559460930
1559460932
1559460934
1559460936
1559460940
1559460942
1559460944
1559460946
1559460948
1559460950
1559460952
1559460954
1559460956
1559460960
1559460962
1559460964
1559460966
1559462924
1559462926
1559462928
1559462932
1559462934
1559462936
1559463507
1559463509
1559463511
1559463513
1559607760
1559607762
1559607766
1559607768
1559607772
1559607774
1559607776
1559607778
1559607780
1559607782
1559607786
1559607788
1559607790
1559607796
1559607798
1559607800
1559607802
1559607804
1559607806
1559607808
1559607810
1559607812
1559607818
1559607820
1559607822
1559612925
1559612927
1559612929
155964373
155964410
155964424
155964438
155965000
155965002
155965004
155965006
155965008
155965010
155965012
155965014
155965016
155965018
155965020
155965022
155965024
155965026
155965028
155965030
155965038
155965040
155965042
155965044
155965050
155965052
155965054
155965056
155965058
155965066
155965068
155965070
155965072
155965074
155965078
155965080
155965082
155965084
155965086
155965088
155965090
155965092
155965098
155965102
155965104
155965106
155965108
155967356
155967357
155967358
155967362
155967363
155967364
155967365
155967366
155967367
155967368
155967369
155967370
155967371
155967372
155967373
155967374
155967375
155967376
155967377
155967378
155967379
155967380
155967382
155967383
155967384
155967385
155967386
155967387
155967388
155967390
155967392
155967394
155967396
155970507
1559904427
1559904429
1559904431
1559904433
1559904435
1559904437
1559904439
1559904443
1559904445
1559904447
1559904449
1559904451
1559904455
1559904457
1559904459
1559904461
1559904467
1559904469
1559904471
1559904473
1559904475
1559904477
1559904910
1559904912
1559904914
1559904916
1559904918
1559905351
1559905353
1559905355
1559905359
1559905361
1559905363
1559905365
1559905367
1559905369
1559905371
1559905373
1559905377
1559905379
1559905427
1559905429
1559905431
1559905626
1559905628
1559905630
1559905632
1559905634
1559905642
1559905644
1559905646
1559905648
1559908311
1559934835
1559934837
1559934839
1559934845
1559934847
1559934849
1559934853
1559934855
1559934857
1559934859
1559934861
1559934863
1559934865
1559934867
1559934869
1559934871
1559934873
1559934877
1559934879
1559934881
1559934883
1559934885
1559934887
1559934889
1559934891
1559934893
1559934895
1559934897
1559934899
1559934901
1559934903
1559934905
1559934907
1559934909
1559934911
1559934913
1559934915
1559934917
1559934919
1559934921
1559934923
1559934927
1559934929
1559934931
1559934933
1559934935
1559934937
1559934939
1559934943
1559934945
1559934947
1559934949
1559934951
1559934953
1559934955
1559934959
1559934961
1559934965
1559934967
1559934969
1559934971
1559934973
1559934975
1559934977
1559934979
1559934983
1559934985
1559934987
1559934989
1559934991
1559934993
1559934995
1559934997
1559935001
1559935003
1559935005
1559935007
1559935009
1559935011
1559935013
1559935019
1559935021
1559935023
1559935025
1559935029
1559935031
1559935033
1559935035
1559935037
1559935039
1559935041
1559935043
1559935045
1559935047
1559935049
1559935051
1559935333
1559935335
1559935337
1559935339
1559935341
1559935343
1559935345
1559935347
1559935351
1559935355
1559935357
1559935359
1559935361
1559935365
1559935367
1559935369
1559935373
1559935375
1559935377
1559935379
1559935381
1559935383
1559935385
1559935387
1559935391
1559935397
1559935399
1559935401
1559935403
1559935405
1559935407
1559935409
1559935413
1559935417
1559935419
1559935421
1559935423
1559935425
1559935427
1559935429
1559935431
1559935433
1559935437
1559935439
1559935441
1559935443
1559935445
1559935449
1559935451
1559935453
1559935455
1559935459
1559935461
1559935463
1559935469
1559935471
1559935473
1559935475
1559935477
1559935479
1559935481
1559935483
1559935487
1559935489
1559935491
1559935493
1559935495
1559935499
1559935501
1559935503
1559935505
1559935507
1559935509
1559935511
1559935513
1559935515
1559935517
1559935519
1559935521
1559935523
1559935525
1559935529
1559935537
1559935539
1559935541
1559935543
1559935545
1559946599
1559951154
1559952153
1559952167
1559952181
1559952279
1559952307
1559952321
1559954023
1559969291
1559969293
1559969299
1559989561
1559989565
1559989577
1559989579
1559989581
1559989583
1559989585
1559989587
1559989589
1559989591
1559989595
1559989597
1559989601
1559989603
1560642190
1560642204
1560642218
1560642232
156069099
156069101
156069103
156069105
156069107
156069109
156069111
156069113
156069115
156069117
156069119
156069121
156069123
156069129
156069131
156069133
156071397
156071399
156071401
156071403
156071405
156071409
156071411
156071415
156072954
156072959
156072964
156072969
156072974
156072979
156072984
156072989
156072994
156072999
156073004
156073009
156073014
156073019
156073024
156073029
156073034
156073039
156073044
156073049
156073054
156073059
156073064
156073069
156073074
156073079
156073084
156073089
156073094
156073099
156073104
156073109
156073114
156073119
156073124
156073129
156073134
156073139
156073144
156073149
156073154
156073159
156073164
156073169
156073174
156073179
156073184
156077173
156077187
156077201
156077215
156077229
156077243
156077257
156077271
156077285
156077313
156077327
156077341
156077355
156077369
156077383
156077397
156077411
156077425
156077453
156077467
156077495
156077509
156077523
156077537
156077551
156077565
156077579
156077607
156077621
156077649
156077663
156077677
156077691
156077705
156077719
156077747
156077761
156077775
156077789
156077803
156077831
156077845
156077859
156077873
156077887
156077901
156077915
156077929
156077943
156077957
156077971
156077985
156078013
156078027
156078041
156078055
156078069
156078083
156078097
156078111
156078125
156078139
156078167
156078195
156078223
156078251
156078265
156078293
156078307
156078321
156078335
156078349
156078377
156078379
156078381
156078383
156078385
156078389
156078391
156078393
156078397
156078399
156078401
156078403
156078405
156078407
156078409
156078411
156078413
156078415
156078417
156078419
156078421
156078423
156078427
156078429
156078433
156078439
156078443
156078445
156078449
156078451
156078453
156078455
156078457
156078459
156078461
156078465
156078467
156078469
156078473
156078475
156078477
156078479
156078481
156078483
156078487
156078491
156078495
156078497
156078499
156078501
156078503
156078505
156078507
156078509
156078511
156078513
156078515
156078517
156078519
156078523
156078525
156078527
156078529
156078531
156078533
156078537
156078539
156078541
156078543
156078545
156078547
156078551
156078555
156078557
156078559
156078561
156078563
156078565
156078567
156078569
156078571
156078573
156078575
156078577
156078579
156078581
156078583
156078585
156078587
156078591
156078593
156078595
156078603
156078605
156078607
156078609
156078611
156078613
156078615
156078617
156078621
156078623
156078627
156078629
156078631
156078633
156078635
156078637
156078641
156078643
156078645
156078647
156078649
156078651
156078653
156078655
156078659
156078661
156078663
156078665
156078667
156078669
156078671
156078673
156078675
156078679
156078681
156078683
156078685
156078687
156078689
156078693
156078695
156078697
156078699
156078701
156078703
156078705
156078709
156078711
156078713
156078715
156078717
156078719
156078721
156078723
156078725
156078727
156078729
156078733
156078735
156078737
156078739
156078741
156078747
156078749
156078751
156078753
156078755
156078757
156078759
156078763
156078765
156078767
156078769
156078771
156078773
156078775
156078777
156078779
156078781
156078783
156078785
156078787
156078789
156078791
156078793
156078795
156078797
156078799
156078801
156078803
156078805
156078809
156078811
156078813
156078815
156078817
156078821
156078825
156078827
156078829
156078831
156078833
156078835
156078839
156078841
156078843
156078847
156078849
156078851
156078853
156078855
156078857
156078859
156078861
156078863
156078865
156078867
156078869
156078871
156078875
156078877
156078879
156078881
156078883
156078885
156078887
156078891
156078893
156078895
156078897
156078899
156078901
156078903
156078905
156078909
156078911
156078913
156078915
156078917
156078919
156078921
156078927
156078929
156078931
156078933
156078937
156078939
156078941
156078943
156078945
156078947
156078949
156078951
156078953
156078957
156078959
156078961
156078963
156078965
156078967
156078969
156078971
156078973
156078979
156078981
156078983
156078985
156078987
156078989
156078991
156078993
156078995
156078997
156078999
156079001
156079011
156079015
156079017
156079019
156079021
156079025
156079029
156079031
156079033
156079035
156079037
156079039
156079041
156079043
156079045
156079047
156079049
156079051
156079053
156079055
156079057
156079059
156079061
156079063
156079065
156079067
156079069
156079073
156079075
156079077
156079079
156079081
156079083
156079085
156079087
156079089
156079091
156079093
156079095
156079097
156079099
156079101
156079103
156079105
156079109
156079111
156079113
156079115
156079117
156079119
156079121
156079123
156079129
156079131
156079133
156079135
156079137
156079141
156079143
156079145
156079147
156079153
156079155
156079157
156079159
156079161
156079163
156079165
156079167
156079169
156079171
156079173
156079175
156079177
156079179
156079181
156079183
156079185
156079187
156079189
156079193
156079195
156079197
156079199
156079201
156079203
156079205
156079207
156079211
156079213
156079215
156079217
156079221
156079223
156079225
156079227
156079229
156079231
156079233
156079235
156079237
156079239
156079241
156079243
156079245
156079247
156079249
156079251
156079253
156079255
156079257
156079259
156079261
156079263
156079265
156079267
156079269
156079271
156079277
156079279
156079281
156079285
156079287
156079293
156079295
156079297
156079299
156079301
156079303
156079309
156079311
156079313
156079317
156079319
156079321
156079323
156079325
156079327
156079329
156079331
156079333
156079335
156079337
156079339
156079341
156079343
156079345
156079347
156079351
156079353
156079355
156079357
156079359
156079361
156079363
156079365
156079367
156079369
156079371
156079373
156079375
156079377
156079379
156079381
156079383
156079385
156079387
156079389
156079391
156079393
156079397
156079399
156079401
156079403
156079405
156079407
156079409
156079411
156079413
156079417
156079421
156079427
156079429
156079431
156079433
156079435
156079437
156079439
156079441
156079443
156079445
156079447
156079449
156079453
156079455
156079457
156079459
156079463
156079465
156079467
156079469
156079473
156079475
156079477
156079479
156079481
156079483
156079485
156079487
156079489
156079491
156079493
156079495
156079497
156079499
156079501
156079503
156079505
156079507
156079509
156079511
156079513
156079515
156079517
156079519
156079525
156079527
156079529
156079531
156079533
156079535
156079537
156079539
156079541
156079545
156079547
156079549
156079551
156079555
156079565
156103979
156103981
156103983
156103987
156103989
156103991
156122171
1561263360
1561263374
1561263671
1561263685
1561263699
1561263713
1561263727
1561263741
1561263755
1561263769
1561263783
1561263797
1561263811
1561263825
1561263839
1561263853
1561263867
1561263881
1561263895
1561263909
1561263923
1561263937
1561263951
1561263965
1561263979
1561263993
1561264007
1561264021
1561264035
1561324730
1561324732
1561324734
1561324736
1561324738
1561324755
1561345611
156138446
156138448
156138450
156138452
156138454
156138456
156138458
156138460
156138462
156138464
156138466
156138468
156138470
156138472
156138474
156138476
156142691
156142693
156142695
156142697
156142699
156142701
156142703
156142705
156142707
156142709
156142711
156142713
156142715
156142717
156142719
156142721
156142723
156142725
156142727
156142729
156142731
156142735
156142739
156142741
156142743
156142745
156142747
156142749
156142751
156142753
156142755
156142757
156142759
156142761
156142763
156142765
156142767
156142769
156142771
156142773
156142775
156142779
156142781
156142783
156144309
156144311
156144317
156144319
156144323
156144325
156144327
156144329
156144331
156144333
156144334
156144336
156144340
156144342
156144344
156144346
156144348
156144354
156144356
156144358
156144360
156144362
156144364
156144366
156144368
156144370
156144372
156144376
156144378
156144380
156144384
156144386
156144388
156144390
156144392
156144394
156144396
156144398
156144400
156144891
1561506398
1561506408
1561506410
1561506412
1561506422
1561506424
1561506438
1561506440
1561506450
1561506452
1561506454
1561506456
1561506460
1561506462
1561506464
1561506466
1561506476
1561506478
1561506480
1561506482
1561506518
1561506532
1561506556
1561506564
1561506572
1561506578
1561506582
1561506588
1561506596
1561506598
1561506606
1561506610
1561506614
1561506616
1561506618
1561506620
1561506622
1561506624
1561506626
1561506628
1561506630
1561506632
1561506634
1561506636
1561506638
1561506640
1561506642
1561506644
1561506646
1561506648
1561506650
1561506652
1561506654
1561506656
1561506658
1561506662
1561506664
1561536204
1561545307
1561545311
1561566410
1561566413
1561568844
1561574068
1561581016
1561585585
1561585591
1561601541
1561621585
1561674711
1561676937
1561676943
1561676946
1561698524
1561699365
1561701854
1561723727
1561759520
1561759534
1561759548
1561759576
1561759590
1561759604
1561759618
1561759632
1561759646
1561759660
1561759688
1561759702
1561759758
1561759787
1561759789
1561759791
1561759793
1561759797
1561759799
1561759803
1561759805
1561759807
1561759809
1561759811
1561759813
1561759815
1561759817
1561759819
1561759821
1561759823
1561759827
1561759829
1561759831
1561759839
1561759841
1561759843
1561759851
1561759853
1561759855
1561759857
1561759859
1561759861
1561759863
1561759865
1561759867
1561759869
1561759871
1561759873
1561759877
1561759879
1561759881
1561759883
1561759885
1561759887
1561759889
1561759891
1561759893
1561759895
1561759897
1561759899
1561759903
1561759905
1561759907
1561759909
1561759911
1561759913
1561759915
1561759917
1561759919
1561759921
1561759923
1561759925
1561759927
1561759929
1561759931
1561759933
1561759935
1561759937
1561759939
1561759941
1561759943
1561759945
1561759947
1561759949
1561759951
1561759953
1561759959
1561759961
1561759963
1561759967
1561759969
1561759971
1561759973
1561759975
1561759977
1561759979
1561759981
1561759983
1561759985
1561759987
1561759989
1561759993
1561759995
1561759997
1561760001
1561760003
1561760005
1561760007
1561760009
1561760011
1561760013
1561760015
1561760017
1561760021
1561760025
1561760027
1561760029
1561760033
1561760037
1561760039
1561760041
1561760043
1561760049
1561760051
1561760053
1561760057
1561760059
1561760061
1561760063
1561760065
1561760067
1561760069
1561760071
1561760073
1561760079
1561760085
1561760087
1561760089
1561760091
1561760093
1561760095
1561760097
1561760099
1561760101
1561760103
1561760107
1561760109
1561760111
1561760113
1561760115
1561760117
1561760119
1561760121
1561760123
1561760125
1561760127
1561760129
1561760131
1561760133
1561760135
1561760141
1561760143
1561760145
1561760147
1561760149
1561760151
1561760153
1561760155
1561760157
1561760159
1561760161
1561760163
1561760165
1561760167
1561776151
1561784683
1561788915
1561789937
1561799176
1561799178
1561808773
1561816856
1561823228
1561830635
1561860779
1561860793
1561860807
1561860835
1561860863
1561860877
1561860891
1561860905
1561860933
1561860947
1561862031
1561864446
156186581
156186583
156186585
156186587
156186589
156186591
156186593
156186595
156186597
156186603
156186605
156186607
156186609
156186611
156186613
156186617
1561866363
1561866365
1561866367
1561868325
1561868539
1561876278
1561885935
1561892630
1561897915
1561937312
1561937314
1561938428
1561938430
1561939773
1561939775
1561948661
1562068659
1562068775
1562068983
1562068997
1562121118
1562187498
1562187500
1562187504
1562187506
1562187508
1562187510
1562187512
1562187516
1562187518
1562187520
1562187522
1562187524
1562187526
1562187530
1562187532
1562187534
1562187536
1562187538
1562187540
1562187542
1562187544
1562187546
1562187548
1562187550
1562187552
1562187554
1562187556
1562187558
1562187560
1562187562
1562188461
1562188463
1562188814
1562188816
1562188818
1562188820
1562188824
1562188826
1562188828
1562188830
1562188832
1562188836
1562188838
1562188840
1562188842
1562188844
1562188846
1562188848
1562188850
1562188852
1562188854
1562188856
1562188858
1562188860
1562188862
1562188864
1562188866
1562188868
1562188870
1562188872
1562188874
1562188876
1562188878
1562188880
1562188882
1562188884
1562188886
1562188890
1562188892
1562188894
1562188896
1562188898
1562188900
1562188902
1562188904
1562189219
1562189221
1562189223
1562189225
1562189227
1562189229
1562189231
1562189233
1562189235
1562189237
1562189241
15625047
15625049
15625051
15625053
15625055
15625057
15625059
15625061
15625063
15625065
15625067
15625069
15625071
15625075
15625077
15625079
15625081
15625083
15625085
15625087
15625089
15625091
15625093
15625095
15625097
15625099
15625101
15625103
15625105
15625109
15625111
15625113
15625117
15625119
15625121
1562529278
1562529374
1562529376
1562529378
1562529380
1562529382
1562529384
1562529386
1562529388
1562529390
1562529392
1562529394
1562529400
1562529402
1562529404
1562529552
1562529566
1562529580
1562552627
1562552629
1562552874
1562552876
1562553176
1562553178
1562553810
1562555532
1562555730
1562688207
1562688209
1562688313
1562688829
1562688923
1562688925
1562688927
1562688929
1562688931
1562688940
1562688942
1562688944
1562688946
1562688948
1562688950
1562688952
1562688954
1562688956
1562688958
1562688962
1562688964
1562688966
1562688968
1562688970
1562688972
1562688974
1562688976
1562688978
1562688980
1562688982
1562688984
1562688988
1562688990
1562688992
1562688994
1562688996
1562688998
1562689000
1562689004
1562689006
1562689008
1562689012
1562689014
1562689016
1562689018
1562689020
1562689024
1562689030
1562689032
1562689034
1562689036
1562689038
1562689042
1562689044
1562689046
1562689048
1562689050
1562689052
1562689054
1562689056
1562689058
1562689060
1562689062
1562689064
1562689066
1562689068
1562689070
1562689072
1562689074
1562689076
1562689078
1562689082
1562689084
1562689086
1562689088
1562689090
1562689094
1562689096
1562689098
1562689100
1562689102
1562689104
1562689108
1562689110
1562689112
1562689114
1562689116
1562689118
1562689120
1562689122
1562689124
1562689126
1562689132
1562689134
1562689136
1562689140
1562689142
1562689144
1562689146
1562689148
1562689150
1562689152
1562689154
1562689156
1562689158
1562689160
1562689162
1562689164
1562689166
1562689168
1562689172
1562689174
1562689176
1562689178
1562689190
1562689192
1562689194
1562689196
1562689198
1562689202
1562689204
1562689206
1562689208
1562689210
1562689212
1562689214
1562689216
1562689218
1562689220
1562689222
1562689224
1562689228
1562689230
1562689232
1562689234
1562689236
1562689238
1562689240
1562689242
1562689244
1562689246
1562689248
1562689250
1562689252
1562689256
1562689258
1562689260
1562689264
1562689266
1562689268
1562689270
1562689272
1562689274
1562689276
1562689278
1562689280
1562689282
1562689284
1562689286
1562689288
1562689290
1562689292
1562689294
1562689300
1562689302
1562689304
1562689306
1562689308
1562689310
1562689312
1562689316
1562689318
1562689320
1562689322
1562689326
1562689328
1562689334
1562689338
1562689340
1562689344
1562689346
1562689348
1562689352
1562689354
1562689356
1562689362
1562689364
1562689366
1562689368
1562689370
1562689372
1562689374
1562689376
1562689378
1562689380
1562689384
1562689386
1562689390
1562689392
1562689396
1562689398
1562689404
1562689408
1562689414
1562689416
1562689418
1562689420
1562689422
1562689424
1562689426
1562689428
1562689430
1562689434
1562689436
1562689442
1562689444
1562689448
1562689450
1562689452
1562689454
1562689456
1562689458
1562689460
1562689462
1562689464
1562689466
1562689470
1562689472
1562689474
1562689476
1562689480
1562689484
1562689486
1562689488
1562689492
1562689494
1562689496
1562689498
1562689500
1562689502
1562689504
1562689506
1562689508
1562689510
1562689512
1562689514
1562689518
1562689520
1562689522
1562689524
1562689526
1562689528
1562689530
1562689532
1562689534
1562689538
1562689540
1562689542
1562689544
1562689546
1562689548
1562689552
1562689554
1562689556
1562689558
1562689560
1562689562
1562689564
1562689566
1562689568
1562689572
1562689574
1562689580
1562689582
1562689584
1562689586
1562689590
1562689592
1562689594
1562689598
1562689600
1562689604
1562689606
1562689608
1562689610
1562689612
1562689616
1562689618
1562689620
1562689622
1562689624
1562689626
1562689628
1562689630
1562689632
1562689634
1562689636
1562689638
1562689640
1562689644
1562689646
1562689648
1562689650
1562689654
1562689656
1562689658
1562689660
1562689662
1562689664
1562689666
1562689670
1562689672
1562689674
1562689676
1562689678
1562689680
1562689682
1562689684
1562689686
1562689688
1562689690
1562689692
1562689694
1562689696
1562689700
1562689702
1562689704
1562689706
1562689708
1562689710
1562689712
1562689714
1562689716
1562689718
1562689724
1562689726
1562689728
1562689730
1562689732
1562689736
1562689738
1562689740
1562689742
1562689744
1562689748
1562689752
1562689754
1562689756
1562689758
1562689760
1562689762
1562689764
1562689770
1562689772
1562689774
1562689776
1562689780
1562689782
1562689784
1562689786
1562689788
1562689790
1562689792
1562689794
1562689796
1562689798
1562689800
1562689802
1562689804
1562689810
1562689812
1562689814
1562689816
1562689818
1562689820
1562689822
1562689824
1562689826
1562689828
1562689830
1562689832
1562689834
1562689836
1562689838
1562689840
1562689842
1562689844
1562689846
1562689848
1562689850
1562689852
1562689854
1562689856
1562689858
1562689860
1562689864
1562689866
1562689868
1562689872
1562689874
1562689878
1562689880
1562689882
1562689884
1562689886
1562689888
1562689892
1562689894
1562689896
1562689898
1562689900
1562689902
1562689904
1562689906
1562689908
1562689910
1562689912
1562689914
1562689916
1562689920
1562689922
1562689924
1562689926
1562689928
1562689930
1562689932
1562689934
1562690439
1562690441
1562690443
1562690445
1562690447
1562690449
1562690451
1562690453
1562690455
1562690457
1562690459
1562690461
1562690463
1562690469
1562690471
1562690473
1562690477
1562690479
1562690481
1562690483
1562690485
1562690489
1562690491
1563034732
1563034746
1563034760
1563210659
1563210971
1563210973
1563210975
1563210977
1563210981
1563210983
1563210985
1563210995
1563210997
1563210999
1563211001
1563211003
1563211005
1563211007
1563211009
1563211011
1563211013
1563211015
1563211017
1563211019
1563211021
1563211023
1563211029
1563211031
1563211033
1563211035
1563211037
1563211039
1563211045
1563211047
1563211051
1563211053
1563214938
1563294341
1563294347
1563294349
1563294351
1563294353
1563294355
1563294357
1563294359
1563294361
1563834986
1563834988
1563834990
1563834992
1563834996
1563834998
1563835000
1563835867
1563835881
1563835895
1563835909
1563835923
1563835937
1563835951
1563835965
1563835993
1563836007
1563836021
1563836035
1563836049
1563836063
1563836077
1563839339
1563841899
1563841901
1563841903
1563841905
1563844825
1563848304
1563850519
1563851260
1563851277
1564391163
1564391165
1564391167
1564391169
1564391171
1564391173
1564391175
1564391177
1564391179
1564391181
1564391183
1564391185
1564391187
1564391189
1564391191
1564391193
1564391195
1564391197
1564391199
1564391201
1564391203
1564391205
1564391207
1564391209
1564391211
1564391213
1564391215
1564391217
1564391219
1564391221
1564391223
1564391227
1564391229
1564391231
1564391233
1564391235
1564391237
1564391239
1564391241
1564391243
1564391245
1564391247
1564391249
1564391251
1564391253
1564391255
1564391257
1564391261
1564391263
1564391265
1564391267
1564391269
1564391271
1564391273
1564391275
1564391277
1564391279
1564391281
1564391283
1564391285
1564391287
1564391289
1564391291
1564391293
1564391295
1564391297
1564391299
1564391301
1564391305
1564391307
1564391313
1564391315
1564391317
1564391319
1564391321
1564391323
1564391325
1564391327
1564391331
1564391333
156454706
156454720
156454734
156454748
156454762
156454776
156454790
156454804
156454832
156454845
156454873
156454887
156454901
156454914
156454928
156454942
156454970
156454984
156454998
156455012
156455026
156455068
156455082
156455096
156455124
156455138
156455194
156455208
156455222
156455236
156455250
156455277
156455291
156455305
156455347
156455361
156455375
156455389
156455417
156455430
156455444
156455486
156455513
156455539
156455553
156455567
156455581
156455609
156455623
156455637
156455651
156455665
156455693
156455707
156455735
156455749
156455763
156455777
156455791
156455805
156455819
156455832
156455846
156455860
156455888
156455902
156455916
156455930
156455944
156456166
156456180
156456208
156456222
156456236
156456250
156456264
156456278
156456291
156456305
156456333
156456347
156456361
156456375
156456389
156456403
156456417
156456431
156456445
156456459
156456473
156456487
156456501
156456515
156456529
156456543
156456557
156456570
156456584
156456598
156456612
156456626
156456654
156456682
156456696
156456710
156456724
156456738
156456752
156456766
156456794
156456808
156456850
156456864
156456878
156456892
156456906
156456934
156457154
156457182
156457209
156457223
156457237
156457251
156457265
156457279
156457335
156457363
156457377
156457391
156457405
156457419
156457433
156457447
156457461
156457475
156457517
156457531
156457545
156457559
156457573
156457587
156457601
156457629
156457643
156457671
156457685
156457699
156457713
156457727
156457741
156457769
156457783
156457797
156457811
156458028
156458041
156458055
156458069
156458083
156458097
156458111
156458125
156458139
156458153
156458167
156458195
156458209
156458223
156458251
156458265
156458279
156458293
156458307
156458321
156458335
156458349
156458363
156458377
156458391
156458405
156458419
156458433
156458447
156458461
156458488
156458502
156458516
156458530
156458544
156458558
156458572
156458586
156458611
156458625
156458639
156458653
156458667
156458681
156458695
156458709
156458723
156458751
156458779
156459078
156459092
156459134
156459148
156459162
156459176
156459190
156459204
156459218
156459232
156459246
156459260
156459274
156459288
156459302
156459316
156459330
156459358
156459371
156459384
156459412
156459426
156459454
156459468
156459510
156459524
156459537
156459551
156459565
156459579
156459593
156459607
156459635
156459648
156459662
156459676
156459690
156459703
156459717
156459730
156459744
156459758
156459772
156459786
156459814
156459828
156459842
156459856
156459870
156460165
156471191
1565054176
1565054190
1565058575
1565059430
1565059444
1565059458
1565061120
1565061122
1565061124
1565061126
1565061128
1565061130
1565061132
1565061134
1565061136
1565061138
1565061140
1565061144
1565061146
1565061148
1565061150
1565061152
1565061154
1565061156
1565061158
1565061160
1565061162
1565061164
1565061166
1565061168
1565061170
1565061174
1565061176
1565061178
1565061180
1565061182
1565061184
1565061186
1565061188
1565061190
1565061194
1565061196
1565061198
1565061200
1565061202
1565061204
1565061206
1565061208
1565061210
1565061212
1565061216
156523626
156523631
156523636
156523641
156523646
156523656
156523661
156523666
156523671
156523676
156523681
156523686
156523691
156523696
156523701
1565276154
1565276156
1565276160
1565276162
1565276164
1565276166
1565276168
1565276170
1565276172
1565276174
1565276176
1565276178
1565276180
1565276182
1565276184
1565276186
1565276188
1565276190
1565276194
1565276196
1565276198
1565276236
1565276240
1565276242
1565276246
1565276248
1565276250
1565276252
1565276254
1565276256
1565276258
1565276260
1565276262
1565276264
1565276266
1565276268
156530256
156530270
156530272
156530274
156530276
156530278
156530280
156530282
156530284
156530286
156530288
156530290
156530292
156530294
156530298
156530300
156530302
156530304
156530306
156530308
156530310
156530312
156530314
156530316
156530320
156530322
156530324
156530326
156530328
156530330
156530332
156530340
156530342
156530344
156530346
156530348
156530350
156530352
156530354
156530356
156530358
156530360
1565538629
1565538633
1565538635
1565538637
1565538639
1565538641
1565538643
1565538645
1565538647
1565538649
1565538651
1565538653
1565538655
1565538657
1565538659
1565538661
1565538663
1565538665
1565538667
1565538669
1565538675
1565538677
1565538679
1565538681
1565538683
1565538687
1565538689
1565538691
1565538693
1565538695
1565538697
1565538699
1565538703
1565538705
1565538707
1565538709
1565538711
1565538713
1565538715
1565538717
1565538721
1565538723
1565538727
1565538729
1565538731
1565538733
1565538735
1565538737
1565538739
1565538743
1565538745
1565538747
1565538749
1565538751
1565538753
1565538755
1565538759
1565538761
1565538763
1565538765
1565538827
1565538829
1565538831
1565538833
1565538835
1565538837
156565213
156565217
156565229
156565233
156565235
156565237
156565239
156565241
156565243
156565245
156565247
156565249
156565251
156565253
156565255
156565257
156565261
156565265
156565267
156565269
156565271
156565273
156565275
156565277
156565279
156565281
156565283
156565285
156565287
156565289
156565291
156565293
156565295
156565297
156565299
156565301
156565303
156565305
156565307
156565309
156565313
156565315
156565319
156565321
156565323
156565325
156565335
156565339
156565341
156565343
1566159134
156615976
156615981
156615983
156615987
156615992
1566170255
1566170257
1566170259
1566180978
1566185458
1566185460
1566185466
156618606
156618611
156618616
156618621
156618626
156618631
156618636
156618641
156618646
156618651
156618656
1566348595
1566348609
1566349210
1566349414
1566349807
1566349877
1566350267
1566615447
1566615449
1566615451
1566615455
1566615459
1566615461
1566615463
1566615465
1566615467
1566615469
1566615471
1566615473
1566615475
1566615477
1566615479
1566615481
1566615483
1566615485
1566615487
1566615489
1566615491
1566615493
1566615495
1566615497
1566615499
1566615503
1566615505
1566615509
1566615513
1566615515
1566615517
1566615519
1566615521
1566615523
1566615621
1566615623
1566615625
1566615627
1566615629
1566846798
1566847236
1566847250
1566847264
1566847278
1566847292
1567002442
1567002444
1567002448
1567002450
1567002452
1567002454
1567002456
1567002458
1567002460
1567002462
1567002464
1567002466
1567002468
1567003757
1567003760
1567004032
1567004035
1567014269
1567078431
1567078440
1567078443
1567078446
1567078449
1567078452
1567078455
1567078458
1567078461
1567078464
1567078467
1567078470
1567078473
1567078476
1567078479
1567078482
1567078485
1567078488
1567078491
1567078494
1567078497
1567078500
1567078503
1567078506
1567078509
1567078512
1567078515
1567078518
1567078521
1567078524
1567078527
1567078530
1567078533
1567078536
1567078539
1567078542
1567078545
1567078548
1567078551
1567078557
1567078560
1567078563
1567078566
1567080547
1567080549
1567080551
1567080553
1567080555
1567080557
1567080561
1567080563
1567080565
1567080567
1567080569
1567080571
1567080575
1567080577
1567080579
1567080581
1567080583
1567080585
1567080587
1567080591
1567080593
1567080595
1567080597
1567080599
1567080601
1567080603
1567080605
1567099228
1567099238
156713196
156713198
156713200
156713202
156713204
156713206
156713208
156713210
1567172411
1567190550
1567190553
1567426792
1567426864
1567426878
1567426892
1567426920
1567426934
1567426989
1567427016
1567433880
1567433882
1567433888
1567433890
1567433894
1567433896
1567433898
1567433900
1567433904
1567433906
1567433908
1567433910
1567433912
1567433914
1567433916
1567433918
1567433922
1567433924
1567433926
1567433928
1567433930
1567433932
1567433934
1567433936
1567433938
1567433940
1567481340
1567481465
1567482620
1567482641
1567482666
156752129
156752133
156752135
156752137
156765953
156788194
156788196
156788198
156788202
156788204
156788206
156788208
156788210
156788212
156788214
156788216
156788220
156788222
156788224
156788228
156788230
156788232
156788234
156788236
156788238
156788246
156788248
156788252
156788254
156788256
156788258
156788260
156788262
156788264
156788266
156788270
156788272
156788274
156788276
156788278
156788280
156788282
156788284
156788286
156788288
156788290
156788292
156788294
156788296
156788298
156788304
156788306
156788308
156788310
156788312
156788314
156788316
156788318
156788320
156788322
156788324
156788326
156788328
156788330
156788332
156788334
156788336
156788338
156788340
156788342
156788344
156788346
156788348
156788350
156788352
156788354
156788356
156788358
156788360
156788362
156788364
156788366
156788368
156788370
156788372
156788374
156788376
156788378
156788380
156788382
156788384
156788386
156788388
156788390
156788392
156788394
156788396
156788400
156788402
156788406
156788408
156788410
156788412
156788414
156788416
156788418
156788420
156788422
156788424
156788426
156788428
156788432
156788434
156788436
156788438
156788440
156788442
156788444
156788446
156788448
156788452
156788454
156788456
156788458
156788460
156788462
156788464
156788466
156788468
156788470
156788472
156788476
156788480
156788484
156788486
156788488
156788492
156788494
156788496
156788498
156788500
156788502
156788504
156788506
156788508
156788510
156788512
156788514
156788516
156788518
156788520
156788522
156788524
156788526
156788528
156788530
156788532
156788534
156788536
156788538
156788540
156788542
156788544
156788546
156788548
156788550
156788554
156788556
156788558
156788560
156788562
156788564
156788566
156788568
156788570
156788572
156788574
156788576
156788578
156788580
156788592
156788598
156788600
156788602
156788604
156788606
156788608
156788610
156788612
156788614
156788616
156788618
156788620
156788622
156788624
156788626
156788628
156788630
156788634
156788636
156788638
156788640
156788642
156788644
156788646
156788648
156788650
156788652
156788654
156788656
156788658
156788660
156788662
156788664
156788670
156788672
156788674
156788676
156788678
156788680
156788682
156788684
156788686
156788688
156788690
156788692
156788694
156788696
156788698
156788700
156788702
156788708
156788710
156788712
156788714
156788716
156788718
156788720
156788722
156788724
156788726
156788728
156788730
156788732
156788734
156788736
156788738
156788740
156788742
156788744
156788746
156788748
156788750
156788752
156788754
156788756
156788758
156788760
156788762
156788764
156788766
156788768
156788770
156788772
156788774
156788776
156788778
156788780
156788782
156788784
156788786
156788788
156788790
156788792
156788794
156788796
156788798
156788800
156788802
156788804
156788806
156788808
156788812
156788814
156788816
156788818
156788830
156788832
156788834
156788836
156788838
156788840
156788842
156788844
156788846
156788848
156788850
156788852
156788854
156788858
156788860
156788862
156788866
156788868
156788870
156788872
156788876
156788878
156788886
156788888
156788890
156788892
156788896
156788898
156788900
156788902
156788904
1568958907
1568958909
1568958911
1568958913
1568958915
1568958917
1568958919
1568958921
1568958927
1568958929
1568959671
1568959674
1568959677
1568959680
1568959683
1568959686
1568959689
1568959692
1568959695
1568959698
1568959701
1568959704
1568959707
1568959710
1568959713
1568959716
1568959719
1568959725
1568959728
1568959731
1568959734
1568959737
1568959743
1568959746
1568959749
1568959752
1568959755
1568959758
1568959761
1568959764
1568959767
1568959770
1568959773
1568959776
1568959779
1568959782
1568959785
1568959788
1568959791
1568959794
1568963891
1568994187
1568994189
1568994191
1568994193
1569049012
1569049014
1569049016
1569049018
1569049020
1569049022
1569049026
1569049028
1569049030
1569049032
1569049034
1569049036
1569049038
1569049042
1569049048
1569049050
1569049052
1569049054
1569049056
1569049058
1569049064
1569049066
1569049068
1569049070
1569049072
1569049074
1569049076
1569049078
1569049082
1569049086
1569049088
1569057342
1569059148
1569059150
1569059154
1569059158
1569137594
1569137596
1569137600
1569137602
1569137604
1569137606
1569137608
1569137610
1569137612
1569137614
1569137616
1569137620
1569137624
1569137626
1569137628
1569137630
1569137634
1569137636
1569137638
1569137640
1569137642
1569137644
1569137648
1569137650
1569137652
1569137656
1569137658
1569137660
1569137662
1569137664
1569137666
1569137668
1569137670
1569137672
1569137674
1569137676
1569137678
1569137680
1569137684
1569137686
1569137688
1569137690
1569137692
1569137694
1569137696
1569137698
1569137700
1569137702
1569137704
1569137706
1569137708
1569137710
1569137714
1569137716
1569137718
1569137720
1569137722
1569137724
1569137726
1569137728
1569137730
1569137732
1569137734
1569138221
1569138223
1569221993
1569221995
1569221997
1569221999
1569222001
1569222005
1569222007
1569222009
1569222011
1569222013
1569222015
1569222017
1569222019
1569222021
1569222023
1569222025
1569222027
1569222031
1569222033
1569222035
1569222037
1569222039
1569222041
1569222043
1569222045
1569222047
1569222049
1569222051
1569222053
1569222055
1569222057
1569222059
1569222061
1569222063
1569222065
1569222069
1569222075
1569222077
1569222079
1569222081
1569222083
1569222087
1569222089
1569222095
1569222099
1569222103
1569222105
1569222111
1569222113
1569222115
1569222117
1569222119
1569222121
1569222123
1569222127
1569222129
1569222131
1569222133
1569343300
156938349
1569642108
1569642112
1569642114
1569642116
1569642118
1569642120
1569642122
1569642124
1569642127
1569642129
1569642131
1569642133
1569642137
1569642139
1569642285
1569642299
1569642313
1569642687
156972206
1569724353
1569724355
1569724361
1569724363
1569724365
1569724367
1569724369
1569724371
1569724373
1569724375
1569725317
1569725319
1569725321
1569725325
1569725327
1569725329
1569725331
1569725822
1569725824
1569726395
1569726397
1569726399
1569726401
1569726403
1569726405
1569726407
1569726409
1569726411
1569726413
1569726415
1569726417
1569726419
1569726421
1569726423
1569726425
1569726427
1569726429
1569726431
1569726433
1569726435
1569726437
1569726443
1569726445
1569726447
1569726449
1569726451
1569726453
1569726455
1569726457
1569726459
1569726461
1569726463
157003924
157003926
157003928
157003930
157003932
157003934
157003936
157003938
157003946
157003950
157003954
157003962
1570104690
1570104692
1570104694
1570104696
1570104698
1570104700
1570104702
1570104704
1570104708
1570104710
157011647
157011652
157011657
157011662
157011667
157011972
1570404529
1570407950
157041433
1570418557
1570419118
1570425204
1570425206
1570425208
1570426437
1570427849
1570430832
1570434608
1570436922
1570437832
1570439413
1570440015
1570440228
1570440232
1570448040
1570455226
1570456640
1570456911
1570461738
1570467764
1570481311
1570482811
1570486000
1570486017
1570486021
1570486622
1570490310
1570492223
1570492264
1570492267
1570492271
1570492279
1570496461
1570496487
1570501649
1570502282
1570502286
1570507164
1570515510
1570541628
1570542984
1570542988
1570550866
1570552241
157056411
157056425
157056521
157056535
157056549
157056617
157056653
157056667
157056681
157056695
157056709
157056839
157056902
157056966
157056980
157057010
1570570128
1570572741
157058050
157058052
157058054
157058056
157058058
157058060
157058062
157058064
157058066
157058068
157058070
157058074
157058076
157058078
157058080
157058082
157058084
157058086
157058305
157058307
157058309
157058311
157058313
157058315
157058317
157058319
157058321
157058323
157058325
157058327
157058329
157058331
157058335
157058339
157058341
157058343
157058349
157058351
157058357
157058359
1570591107
157063041
157063055
157063069
157063083
157102101
1571071685
1571071706
1571076622
1571079571
1571079573
1571079575
1571079579
1571079585
1571079587
1571080982
1571081036
1571081038
1571081040
1571081042
1571081044
1571081048
1571081050
1571081052
1571081054
1571081058
1571081060
1571081062
1571081064
1571081066
1571081068
1571081070
1571081072
1571081076
1571081078
1571081080
1571081082
1571081084
1571081086
1571081088
1571081092
1571081094
1571081096
1571081098
1571081100
1571081102
1571081104
1571081106
1571081110
1571081112
1571081114
1571081116
1571081118
1571081120
1571081122
1571081124
1571081126
1571081128
1571081130
1571081134
1571081138
1571081140
1571081142
1571081144
1571081146
1571081148
1571081150
1571081152
1571081154
1571081156
1571081158
1571081160
1571081162
1571081164
1571081166
1571081168
1571081170
1571081172
1571081174
1571081176
1571081178
1571081182
1571081188
1571081190
1571081196
1571081198
1571081200
1571081202
1571081204
1571081206
1571081208
1571081210
1571081212
1571081214
1571081216
1571081218
1571081220
1571081222
1571081224
1571081226
1571081228
1571081230
1571081232
1571081234
1571081236
1571081238
1571081240
1571081242
1571081244
1571081246
1571081248
1571081250
1571081252
1571081254
1571081256
1571081258
1571081260
1571081262
1571081264
1571081268
1571081274
1571081276
1571081278
1571081282
1571081284
1571081286
1571081288
1571081290
1571081292
1571081296
1571081298
1571081300
1571081302
1571081304
1571081306
1571081308
1571081310
1571081312
1571081314
1571081316
1571081320
1571081322
1571081324
1571081328
1571081330
1571081332
1571081334
1571081340
1571382947
1571382949
1571382951
1571382953
1571382955
1571382957
1571382959
1571383070
1572047716
1572047718
1572047720
1572047929
1572047931
1572047933
1572047939
1572047941
1572047943
1572047945
1572047947
1572047949
1572047951
1572047953
1572047955
1572047957
1572047959
1572047961
1572047963
1572048355
1572048357
1572048359
1572048361
1572048363
1572048365
1572048367
1572048369
1572048371
1572048373
1572048377
1572048381
1572048383
1572048385
1572048387
1572048389
1572048391
1572048393
1572048395
1572048397
1572048399
1572048401
1572048403
1572048405
1572048407
1572048409
1572048413
1572048415
1572048421
1572048423
1572048425
1572048427
1572048429
1572048431
1572048433
1572048435
1572048437
1572048439
1572048441
1572048445
1572048447
1572048449
1572048451
1572048453
1572048455
1572048457
1572048459
1572048461
1572048463
1572048465
1572048467
1572048469
1572048471
1572048473
1572048475
1572048477
1572048479
1572048481
1572048483
1572048487
1572048489
1572048491
1572048495
1572048497
1572048501
1572048503
1572048507
1572048509
1572048511
1572048513
1572048515
1572048519
1572048521
1572048527
1572048529
1572048531
1572048533
1572048535
1572048537
1572048539
1572048541
1572048543
1572048545
1572048547
1572048549
1572048551
1572048555
1572048557
1572048559
1572048561
1572048563
1572048565
1572048567
1572048569
1572048573
1572048575
1572048577
1572048579
1572048581
1572048583
1572048585
1572048589
1572048591
1572048593
1572048597
1572048599
1572048601
1572048603
1572048605
1572048607
1572048609
1572048611
1572048613
1572496920
1572496928
1572496930
1572496932
1572496934
1572496936
1572496938
1572496940
1572496942
1572496944
1572496946
1572496948
1572496950
1572496952
1572496954
1572496956
1572496958
1572496960
1572496962
1572496964
1572496966
1572496968
1572496970
1572496972
1572496974
1572496976
1572496978
1572496980
1572497000
1572497002
1572497004
1572497006
1572497008
1572497010
1572497012
1572497014
1572497016
1572497018
1572497020
1572497022
1572497024
1572497026
1572497028
1572497030
1572497032
1572497034
1572497036
1572497038
1572497040
1572497042
1572497044
1572497046
1572497048
1572497050
1572497052
1572497054
1572497056
1572497058
1572497060
1572497062
1572497064
1572497066
1572497068
1572497070
1572497072
1572497074
1572497076
1572497078
1572497080
1572497082
1572497084
1572497086
1572497088
1572497090
1572497092
1572497094
1572497096
1572497098
1572497100
1572497102
1572497104
1572497106
1572497108
1572497110
1572497112
1572497114
1572497116
1572497118
1572497120
1572497122
1572497124
1572497126
1572497128
1572497130
1572497132
1572497134
1572497136
1572497138
1572497140
1572497142
1572497144
1572497146
1572497148
1572497150
1572497152
1572497154
1572497156
1572497158
1572497160
1572497162
1572497164
1572497166
1572497168
1572497170
1572497172
1572497174
1572497176
1572497178
1572497180
1572497182
1572497184
1572497186
1572497188
1572497190
1572497192
1572497194
1572497196
1572497198
1572497200
1572497202
1572497204
1572497206
1572497208
1572497210
1572497212
1572497214
1572497216
157265871
157265875
157265879
157265881
157265883
157265885
157265887
157265889
157265891
157265893
157265895
157265897
157265899
157265901
157265903
157265905
157267377
157267391
157267405
157267421
157267612
1572789289
1572789303
1572789317
1572789331
1572789359
1572789373
1572789401
1572789415
1572789429
1572789443
1572789457
1572789471
1572789485
1572789527
1572789541
1572789555
1572789569
1572789583
1572789597
1572789611
1572789639
1572789653
1572789667
1572789681
1572789695
1572789709
1572789723
1572789737
1572789751
1572789765
1572789793
1572789807
1572789835
1572789849
1572789863
1572789877
1572789905
1572789919
1572789933
1572789947
1572789961
1572789975
1572789989
1572790003
1572790017
1572790031
1572790045
1572790059
1572790073
1572790087
1572790101
1572790115
1572790129
1572790143
1572790157
1572790171
1572790185
1572790199
1572790213
1572790227
1572790241
1572790255
1572790269
1572790283
1572790297
1572790311
1572790325
1572790339
1572790353
1572790367
1572790381
1572790395
1572790409
1572790423
1572790437
1572790451
1572790465
1572790479
1572790493
1572790507
1572790521
1572790535
1572790549
1572790563
1572790591
1572790605
1572790619
1572790647
1572790661
1572790675
1572790703
157284145
157284812
157284814
157284818
157284820
157284824
157284826
157284830
157284832
1573068611
1573068614
1573068617
1573068620
1573068623
1573068626
1573068629
1573068632
1573068635
1573068644
1573068647
1573068653
1573068656
1573068659
1573068662
1573068671
1573068674
1573068677
1573068680
1573068683
1573068689
1573068692
1573068695
1573068701
1573068707
1573068710
1573068713
1573068716
1573068722
1573068728
1573068731
1573068734
1573068737
1573068740
1573068749
1573068752
1573068755
1573068758
1573068764
1573068767
1573068770
1573068773
1573068776
1573068779
1573068782
1573068788
1573068791
1573068794
1573068797
1573068800
1573068803
1573068809
1573068812
1573068815
1573068818
1573068821
1573068824
1573068827
1573068830
1573068833
1573068836
1573068839
1573068842
1573068845
1573068848
1573068851
1573068854
1573068857
1573068860
1573068863
1573068866
1573068869
1573068872
1573068875
1573068878
1573068884
1573068887
1573068890
1573068893
1573068896
1573068899
1573068902
1573068905
1573068908
1573068911
1573068914
1573068917
1573068920
1573068923
1573068926
1573068932
1573068935
1573068938
1573068941
1573068944
1573068947
1573068950
1573068953
1573068956
1573068959
1573068962
1573068965
1573068968
1573068974
1573068977
1573068983
1573068989
1573068992
1573068995
1573068998
1573069001
1573069004
1573069007
1573069010
1573069013
1573069016
1573069019
1573069022
1573069034
1573069037
1573069040
1573069043
1573069046
1573069052
1573069055
1573069058
1573069061
1573069064
1573069067
1573069070
1573069076
1573069082
1573069088
1573069091
1573069094
1573069097
1573069100
1573069103
1573069106
1573069109
1573069112
1573069115
1573069118
1573069121
1573069124
1573069127
1573069133
1573069142
1573069145
1573069151
1573069154
1573069157
1573069160
1573069166
1573069169
1573069172
1573069175
1573069178
1573069181
1573069184
1573069187
1573069190
1573069193
1573069196
1573069199
1573069202
1573069205
1573069208
1573069211
1573069214
1573069217
1573069226
1573069229
1573069232
1573069235
1573069238
1573069241
1573069244
1573069247
1573069250
1573069253
1573069259
1573069262
1573069265
1573069268
1573069271
1573069274
1573069277
1573069280
1573069286
1573069289
1573069292
1573069295
1573069298
1573069301
1573069304
1573069307
1573069313
1573069319
1573069325
1573069328
1573069331
1573069334
1573069337
1573069340
1573069343
1573069346
1573069349
1573069352
1573069355
1573069358
1573069361
1573069367
1573069370
1573069373
1573069376
1573069382
1573069385
1573069391
1573069394
1573069397
1573069400
1573069403
1573069406
1573069409
1573069412
1573069415
1573069418
1573069421
1573069424
1573069427
1573069430
1573069433
1573069436
1573069439
1573069442
1573069448
1573069451
1573069454
1573069457
1573069463
1573069466
1573069475
1573069478
1573069481
1573069484
1573069487
1573069490
1573069493
1573069496
1573069499
1573069502
1573069505
1573069511
1573069514
1573069517
1573069520
1573069523
1573069529
1573069535
1573069538
1573069541
1573069544
1573069547
1573069550
1573069553
1573069556
1573069559
1573069562
1573069565
1573069571
1573069574
1573069583
1573069586
1573069589
1573069592
1573069595
1573069598
1573069601
1573069613
1573069616
1573069622
1573069625
1573069628
1573069631
1573069634
1573069640
1573069646
1573069649
1573069652
1573069655
1573069658
1573069661
1573069664
1573069673
1573069676
1573069679
1573069682
1573069685
1573069691
1573069694
1573069697
1573069700
1573069703
1573069706
1573069709
1573069715
1573069718
1573069721
1573069727
1573069733
1573069736
1573069739
1573069742
1573069745
1573069748
1573069751
1573069757
1573069760
1573069763
1573069766
1573069775
1573069778
1573069781
1573069784
1573069787
1573069790
1573069793
1573069796
1573069799
1573069802
1573069805
1573069808
1573069811
1573069814
1573069817
1573069820
1573069823
1573069835
1573069838
1573069841
1573069844
1573069847
1573069853
1573069856
1573069859
1573069862
1573069865
1573069868
1573069871
1573069874
1573069877
1573069880
1573069883
1573069886
1573069889
1573069892
1573069898
1573069901
1573069904
1573069907
1573069910
1573069913
1573069916
1573069919
1573069922
1573069925
1573069928
1573069931
1573069934
1573069937
1573069943
1573069946
1573069949
1573069952
1573069955
1573069958
1573069961
1573069964
1573069970
1573069973
1573069976
1573069979
1573069988
1573069991
1573069994
1573069997
1573070003
1573070006
1573070009
1573070012
1573070015
1573070021
1573070024
1573070027
1573070030
1573070033
1573070036
1573070042
1573070045
1573070054
1573070057
1573070060
1573070063
1573070066
1573070075
1573070078
1573070081
1573070084
1573070087
1573070093
1573070096
1573070099
1573070102
1573070105
1573070111
1573070117
1573070120
1573070123
1573070126
1573070129
1573070132
1573070135
1573070138
1573070141
1573070144
1573070147
1573070150
1573070153
1573070156
1573070159
1573070165
1573070168
1573070171
1573070177
1573070180
1573070183
1573070186
1573070195
1573070198
1573073414
1573073417
1573073426
1573073429
1573073432
1573073435
1573073438
1573131339
1573131341
1573131343
1573131345
1573131347
1573131351
1573131353
1573131355
1573131357
1573131361
1573131363
1573131365
1573131367
1573131369
1573131371
1573131375
1573131377
1573131379
1573131883
1573131939
1573131953
1573132663
157326703
157326709
1573295581
1573295583
1573295585
1573295587
1573295589
1573295591
1573295593
1573295595
1573295597
1573295599
1573295601
1573295605
1573295607
1573295609
1573295611
1573295613
1573295619
1573295621
1573295625
1573295627
1573295629
1573295631
1573295633
1573295635
1573295637
1573295639
1573295643
1573295647
1573295649
1573295651
1573295653
1573295655
1573295657
1573295659
1573295661
1573295663
1573295665
1573295667
1573295671
1573295673
1573295675
1573295677
1573295679
1573295681
1573295683
1573295685
1573295687
1573295689
1573295691
1573295693
1573295695
1573295697
1573295699
1573295701
1573295703
1573295705
1573295707
1573295709
1573295711
1573295715
1573295717
1573295719
1573295721
1573295723
1573295725
1573295727
1573295729
1573295731
1573295733
1573295735
1573295737
1573295739
1573295743
1573295745
1573295747
1573295749
1573295751
1573295753
1573295755
1573295757
1573295759
1573295761
1573295763
1573295765
1573295767
1573295769
1573295771
1573295773
1573295775
1573295777
1573295779
1573351173
1573351177
1573351179
1573351181
1573351183
1573351185
1573351187
1573351189
1573391317
1573391320
157361636
157361638
157361640
157361642
157361646
157361648
157361650
157361652
157361654
157361656
157361658
157361660
157361662
157361664
157361666
157364911
157367426
157367440
157367454
157367482
157367532
157367550
157367564
157367578
157367592
157367606
157367620
157367634
157367648
157367662
157367676
157367690
157367732
1573683059
1573683061
1573683063
1573683065
1573716331
1573716333
1573716335
1573716339
1573716341
1573716345
1573716349
1573716351
1573716353
1573716355
1573716357
1573716359
1573716363
1573716365
1573716367
1573716369
1573716371
1573716373
1573716375
1573716377
1573716379
1573716383
1573716385
1573716389
1573716391
1573716393
1573716397
1573716399
1573716401
1573716403
1573716405
1573716409
1573716411
1573716413
1573716415
1573716417
1573716425
1573716427
1573716429
1573716435
1573716437
1573716441
1573716443
1573716449
1573716451
1573716453
1573716455
1573716457
1573716459
1573716461
1573716463
1573716465
1573716467
1573716469
1573716471
1573716473
1573716477
1573716479
1573716481
1573716483
1573716485
1573716487
1573716489
1573716491
1573716493
1573716495
1573835237
1573836163
1573836177
1573836191
1573836205
1573839112
1573839114
1573839116
1573839118
1573839122
1573839124
1573839126
1573839128
1573839130
1573839132
1573839134
1573839136
1573839138
1573839140
1573839142
1573839144
1573839146
1573839148
157394461
157418771
157418773
157418775
157418777
157418779
157418781
157418783
157503024
157503026
157503028
157503030
157503034
157503036
157503042
157503044
157503046
157503048
157503050
157503052
157503054
157503056
157503060
157503062
157503064
157503066
157503068
157503070
157503072
157503074
157503076
157503078
157503080
157503082
157503084
157503086
157503088
157503090
157503092
157503096
157503098
1575635825
1575640556
1575644436
1575644450
1575644464
1575644478
1575644492
1575644506
1575644520
1575644534
1575644548
1575644694
1575644708
1575644722
1575644736
1575644750
1575644764
1575644830
1575644844
157644746
1576730185
1576730199
1576730227
1576730241
1576730295
1576730309
157678130
157678144
157678404
157678408
157678410
157678414
157678416
157678418
157678420
157678422
157678424
157678426
157678430
157678434
157678438
157678440
157678442
157679288
157679316
157679344
157679358
157679372
157690784
157735991
157736005
157736019
157736033
157736047
157736061
157736075
157736103
157736131
157736145
157736159
157736173
157736187
157736215
157736229
157736243
157736257
157778019
157778033
157778047
157778061
157778075
157778089
157778103
157778117
157778131
157778145
157778159
157778173
157778201
157778243
157778257
157778271
157778285
157778299
157778313
157778327
157778341
157778355
157778369
157778383
157778397
157778411
157778425
157778439
157778453
157778481
157778495
157778509
157778551
157778565
157778579
157778593
157778607
157778621
157778635
157778649
157778663
157778677
157778705
157778733
157778747
157778761
157778775
157778789
157778803
157804593
157804607
157804621
157804635
157818670
157819486
157821124
157851114
157851115
157851116
157851117
157851118
157851119
157851120
157851121
157851122
157851123
157851125
157851127
157851129
157851131
157851133
157851135
157851137
157851139
157851141
1578791585
1578791601
1578791603
1578791605
1578791607
1578791609
1578791611
1578791613
1578791615
1578791617
1578791619
1578791621
1578791625
1578791627
1578791629
1578791631
1578791635
1578791637
1578791639
1578791641
1578791643
1578791645
1578791647
1578791649
1578791651
1578791653
1578791655
1578791659
1578791661
1578792823
157884780
157884785
157884790
157884795
157884800
157884805
157884815
157884820
157884825
157884830
157884835
157884840
157884845
157884850
157884855
157884860
157884865
157884885
157884890
157884895
157884900
157884905
1578894037
1578894039
1578894043
1578894045
1578894739
157890755
157890757
157890759
157890761
157890765
157890767
157890769
157890771
157890775
157890777
157908524
1579176390
1579176392
1579176394
1579176396
1579176398
1579176400
1579176402
1579176404
1579176406
1579200424
1579200426
1579200428
1579200430
157928635
157939553
157955942
157955944
157955979
157955987
157955993
157955995
157955997
157956003
157956009
157956011
157956015
157956017
157956019
157956021
157956025
157956027
157956033
157956035
157956037
157956041
157956242
157956244
157956246
1580081862
1580081864
1580139243
1580139259
1580139261
1580139263
1580139267
1580139269
1580139271
1580139273
1580139275
1580139277
1580139279
1580139281
1580139283
1580139285
1580139287
1580139289
1580139291
1580139293
1580139297
1580139299
1580139301
1580139305
1580139307
1580139311
1580139313
1580139315
1580139321
1580139323
1580139325
1580139331
1580139333
1580139335
1580139337
1580139345
1580139359
1580139678
1580139680
1580139682
1580139684
1580139686
1580139688
1580139690
1580139692
1580139694
1580139696
1580139698
1580223973
1580223975
1580223977
1580223979
1580223981
1580223983
1580223985
1580223987
1580223989
1580223993
1580223995
1580223997
1580223999
1580224001
1580224003
1580224005
1580224009
1580224011
1580224013
1580224015
1580224017
1580224019
1580224027
1580224029
1580224031
1580224035
1580224037
1580224039
1580224041
1580224043
1580224045
1580224047
1580224051
1580224053
1580224055
1580224057
1580224059
1580224061
1580224063
1580224065
1580224067
1580224069
1580224071
1580224073
1580224075
1580224077
1580224079
1580224081
1580224083
1580224085
1580224087
1580224089
1580224091
1580224093
1580224095
1580224097
1580224099
1580224101
1580224103
1580224105
1580224107
1580224109
1580224111
1580224113
1580224115
1580224117
1580224119
1580224121
1580224125
1580224127
1580224129
1580224131
1580224133
1580224135
1580224137
1580224139
1580224141
1580224143
1580224145
1580224147
1580224149
1580224153
1580224157
1580224159
1580224161
1580224163
1580224165
1580224167
1580224169
1580224171
1580224173
1580224177
1580224179
1580224181
1580224183
1580224185
1580224187
1580224189
1580224191
1580224193
1580224195
1580224197
1580224201
1580224203
1580224205
1580224211
1580224213
1580224215
1580224217
1580224219
1580224221
1580224225
1580224227
1580224231
1580224233
1580224235
1580224237
1580224239
1580224241
1580224243
1580224245
1580224249
1580224251
1580224253
1580224255
1580224257
1580224259
1580224263
1580224265
1580224267
1580224269
1580224271
1580224273
1580224275
1580224277
1580224279
1580224281
1580224283
1580224285
1580224287
1580224289
1580224291
1580224293
1580224297
1580224299
1580224301
1580224303
1580224307
1580224309
1580224313
1580224315
1580224317
1580224319
1580224321
1580224325
1580224327
1580224329
1580224331
1580224337
1580224339
1580224343
1580224345
1580224347
1580224349
1580224351
1580224355
1580224357
1580224359
1580224361
1580224363
1580224365
1580224367
1580224369
1580224371
1580224373
1580224375
1580224377
1580224379
1580224383
1580224387
1580224389
1580224391
1580224393
1580224397
1580224399
1580224401
1580224403
1580224405
1580224407
1580224411
1580224413
1580224417
1580224421
1580224423
1580224427
1580224429
1580224435
1580224437
1580224439
1580224443
1580224445
1580224447
1580224449
1580224457
1580224461
1580224465
1580224467
1580224469
1580224471
1580224473
1580224475
1580224477
1580224479
1580224481
1580224483
1580224485
1580224487
1580224489
1580224491
1580224493
1580224495
1580224497
1580224499
1580224501
1580224503
1580224507
1580224509
1580224513
1580224515
1580224523
1580224527
1580224529
1580224531
1580224533
1580224539
1580224543
1580224545
1580224547
1580224549
1580224553
15810679
15812048
15812051
15812054
15812057
15812060
15812065
15812067
15812069
15812071
15812073
15812075
15812078
15812081
15812084
15812089
15812091
15812093
15812095
15812098
15812100
15812103
15812105
15812107
15812111
15812114
15812116
15812118
15812122
15812125
15812127
15812129
15812134
15812136
15812138
15812141
15812143
15812145
15812150
15812153
15812155
15812157
15812159
15812161
15812164
15812167
15812169
15812172
158142286
158142750
158142752
158142754
158142756
1581446732
1581446738
1581446740
1581446854
1581446856
1581446858
1581446860
1581446862
1581446864
1581446866
1581446868
1581446870
1581446874
1581446876
1581446878
1581446880
1581446882
1581446884
1581446886
1581446888
1581446890
1581446892
1581446896
1581446898
1581446900
1581446904
1581446906
1581446908
1581446910
1581446912
1581446914
1581446916
1581446918
1581446920
1581446922
1581446924
1581446926
1581446928
1581446930
1581446932
1581446936
1581446938
1581446940
1581446942
1581446944
1581446946
1581446948
1581446950
1581446952
1581446954
158147246
158147252
158147254
158147256
1581532539
1581532543
1581532545
1581532547
1581532551
1581532553
1581532555
1581532557
158187235
158187263
158187277
158187291
158187305
158187477
158187495
158187497
158187499
158187501
1583078845
1583078847
1583078849
1583078851
1583078853
1583078855
1583078857
1583078861
1583078863
1583078865
1583078867
1583078869
1583078871
1583078873
1583078875
1583078879
1583078881
1583078883
1583078885
1583078887
1583078973
1583078991
1583078993
1583078995
1583078997
1583078999
1583079001
1583079003
1583079005
1583079007
1583079009
1583079011
1583079013
1583079015
1583079017
1583079019
1583079021
1583079023
1583079025
1583079027
1583079031
1583079033
1583079035
1583079037
1583079041
1583079043
1583079045
1583079047
1583079049
1583079051
1583079053
1583079055
1583079057
1583079061
1583079063
1583079065
1583101627
1583101709
1583101723
1583103306
1583103419
1583105647
1583106545
1583107091
1583107105
1583107591
1583107605
1583136795
1583136797
1583136801
1583136803
1583136805
1583136807
1583136809
1583136811
1583136815
1583136819
1583136821
1583136823
1583136825
1583136827
1583136831
1583136833
1583136835
1583136837
1583136839
1583136841
1583136843
1583136845
1583136847
1583136849
1583136851
1583136855
1583136857
1583136859
1583136865
1583136867
1583136869
1583136871
1583136873
1583136875
1583136877
1583136879
1583136881
1583136883
1583136885
1583136887
1583136889
1583136891
1583137005
1583137007
1583137009
1583137013
1583137015
1583137017
1583137023
1583137025
1583137027
1583137029
1583137031
1583137033
1583137035
1583137037
1583137041
1583137043
1583137047
1583137049
1583137051
1583143090
1583143098
1583143100
1583143102
1583143104
1583143106
1583143108
1583143110
1583143114
1583143118
1583143120
1583143122
1583143124
1583143126
1583143128
1583143130
1583143132
1583143134
158322100
158322102
158322104
158322106
158322108
158322116
158322118
158322120
158322122
158322124
158322126
158322128
158322130
158322132
158322134
158322136
158322138
158324414
158324417
158324419
158324420
158345210
158345224
158345274
158346596
158346600
158346602
158346606
158346608
158346614
158346616
158346618
158346620
158346622
158346624
158346626
158346628
158346630
158346632
158346634
158346636
158346638
158346640
158346642
1584075167
1584075169
1584075173
1584075175
1584075177
1584075179
1584075181
1584075183
1584075185
1584075187
1584075189
1584129128
1584129130
1584129134
1584129136
1584129138
1584129140
1584129142
1584129160
1584129162
1584129164
1584129228
1584129230
1584129232
1584129304
1584144060
1584144062
1584144064
1584144066
1584144068
1584144070
1584144072
1584144076
1584144078
1584144082
1584144084
1584144086
1584144090
1584144092
1584144094
1584144096
1584144098
1584144100
1584144102
1584144104
1584144108
1584144110
1584144114
1584144118
1584144120
1584144122
1584144124
1584144128
1584144130
1584144132
1584144134
1584144136
1584144138
1584144140
1584144142
1584144144
1584144148
1584144150
1584144154
1584144156
1584144158
1584144160
1584144164
1584144170
1584144172
1584144174
1584144176
1584144178
1584144180
1584144182
1584144184
1584144186
1584144188
1584144190
1584144192
1584144194
1584144196
1584144198
1584144200
1584144202
1584144204
1584144206
1584144208
1584144212
1584144215
1584144217
1584144219
1584144222
1584144224
1584144226
1584144229
1584144231
1584144233
1584144236
1584144238
1584144240
1584144243
1584144245
1584144247
1584144249
1584144252
1584144254
1584144258
1584144261
1584144263
1584144270
1584144272
1584144274
1584144277
1584144281
1584144284
1584144286
1584144288
1584144290
1584144293
1584144295
1584144297
1584144300
1584144302
1584144304
1584144307
1584144309
1584144311
1584144314
1584144316
1584144318
1584144321
1584144323
1584144325
1584144327
1584144330
1584144332
1584144337
1584144339
1584144341
1584144344
1584144346
1584144351
1584144353
1584144355
1584144358
1584144360
1584144362
1584144364
1584144367
1584144369
1584144374
1584144378
1584144383
1584144385
1584144388
1584144390
1584144394
1584144399
1584144401
1584144404
1584144406
1584144408
1584144411
1584144413
1584144415
1584144418
1584144420
1584144422
1584144425
1584144427
1584144429
1584144432
1584144434
1584144436
1584144439
1584144441
1584144443
1584144446
1584144450
1584144455
1584144457
1584144460
1584144462
1584144467
1584144469
1584144471
1584144474
1584144478
1584144481
1584144485
1584144487
1584144490
1584144492
1584144494
1584144496
1584144501
1584144503
1584144505
1584144508
1584144510
1584144515
1584144517
1584144519
1584144522
1584144524
1584144526
1584144529
1584144533
1584144536
1584144538
1584144540
1584144543
1584144545
1584144547
1584144550
1584144554
1584144557
1584144559
1584144564
1584144568
1584144571
1584144573
1584144575
1584144577
1584144582
1584144584
1584144587
1584144589
1584144591
1584144593
1584144596
1584144600
1584144602
1584144605
1584144607
1584144614
1584144616
1584144618
1584144621
1584144625
1584144628
1584144630
1584144632
1584144635
1584144637
1584144639
1584144642
1584144644
1584144646
1584144649
1584144656
1584144658
1584144660
1584144667
1584144671
1584144676
1584144678
1584144680
1584144683
1584144685
1584144687
1584144696
1584144698
1584144701
1584144705
1584144707
1584144710
1584144712
1584144716
1584144723
1584144725
1584144727
1584144730
1584144732
1584144734
1584144736
1584144738
1584144741
1584144743
1584144745
1584144748
1584144750
1584144755
1584144757
1584144759
1584144764
1584144766
1584144769
1584144771
1584144773
1584144776
1584144778
1584144780
1584144782
1584144785
1584144787
1584144789
1584144794
1584144798
1584144801
1584144803
1584144805
1584144808
1584144812
1584144817
1584144819
1584144821
1584144824
1584144831
1584144833
1584144835
1584144837
1584144839
1584144841
1584144843
1584144846
1584144848
1584144850
1584144852
1584144855
1584144857
1584144861
1584144864
1584144866
1584144868
1584144872
1584144875
1584144879
1584144882
1584144886
1584144888
1584144890
1584144892
1584144895
1584144899
1584144904
1584144906
1584144908
1584144911
1584144913
1584144915
1584144917
1584144920
1584144922
1584144924
1584144928
1584144930
1584144932
1584144937
1584144939
1584144941
1584144943
1584144945
1584144948
1584144957
1584144959
1584144961
1584144966
1584144968
1584144975
1584144979
1584144982
1584144986
1584144988
1584144991
1584144993
1584144995
1584144999
1584145002
1584145004
1584145006
1584145008
1584145011
1584145013
1584145015
1584145017
1584145020
1584145022
1584145026
1584145031
1584145035
1584145037
1584145040
1584145044
1584145046
1584145051
1584145055
1584145057
1584145060
1584145062
1584145064
1584145069
1584145071
1584145073
1584145075
1584145077
1584145080
1584145082
1584145084
1584145086
1584145091
1584145093
1584145095
1584145097
1584145100
1584145102
1584145106
1584145108
1584145111
1584145113
1584145115
1584145117
1584145119
1584145122
1584145124
1584145126
1584145128
1584145130
1584145133
1584145135
1584145137
1584145139
1584145141
1584145143
1584145146
1584145150
1584145152
1584145154
1584145157
1584145161
1584145163
1584145165
1584145168
1584145170
1584145172
1584145174
1584145176
1584145179
1584145181
1584145183
1584145185
1584145187
1584145189
1584145192
1584145194
1584145196
1584145198
1584145200
1584145202
1584145204
1584145206
1584145208
1584145210
1584145212
1584145217
1584145219
1584145221
1584145223
1584145225
1584145227
1584145234
1584145236
1584145238
1584145240
1584145244
1584145246
1584145248
1584145250
1584145252
1584145256
1584145258
1584145262
1584145264
1584145266
1584145268
1584145270
1584145272
1584145274
1584145276
1584145278
1584145280
1584145282
1584145284
1584145286
1584145288
1584145290
1584178679
1584178681
1584178683
1584178685
1584178687
1584178689
1584178691
1584178693
1584178697
1584178699
1584178701
1584178703
1584178705
1584178713
1584178715
1584178717
1584178719
1584178721
1584178723
1584178725
1584178727
1584178731
1584178733
1584178735
1584178737
1584178739
1584178741
1584178743
1584178745
1584178749
1584178751
1584178753
1584178755
1584178757
1584178761
1584178763
1584178765
1584433269
1584433271
1584433273
1584433280
1584433282
1584433286
1584433290
1584437666
1584437668
1584437670
1584437672
1584437674
1584437676
1584437678
1584437680
1584437682
1584437684
1584437686
1584437688
1584437690
1584437692
1584437694
1584437698
1584437700
1584437928
1584437981
1584437983
1584437991
1584437993
1584437995
1584437997
1584437999
1584438001
1584438009
1584438013
1584438015
1584438017
1584438019
1584438031
1584438035
1584438039
1584438041
1584438045
1584438049
1584438051
1584438053
1584438055
1584438057
1584439011
1584451372
1584451374
1584451376
1584451378
1584451380
1584451382
1584451388
1584451390
1584451392
1584451394
1584451396
1584451398
1584451400
1584451404
1584451406
1584451408
1584451410
1584451413
1584451415
1584451417
1584451423
1584451430
1584451432
1584451434
1584451436
1584451440
1584451442
1584451446
1584451448
1584451452
1584451454
1584451456
1584451458
1584451460
1584451462
1584451464
1584451466
1584451468
1584451470
1584451472
1584451474
1584451476
1584451478
1584451480
1584451484
1584451486
1584451488
1584451490
1584451494
1584451496
1584451498
1584451500
1584451502
1584451504
1584451506
1584451508
1584451510
1584451512
1584451514
1584451516
1584451518
1584451520
1584451522
1584451526
1584451528
1584451530
1584451534
1584451536
1584451538
1584451540
1584451542
1584451544
1584451546
1584451548
1584451550
1584451552
1584451554
1584451556
1584451559
1584451561
1584451563
1584451565
1584451567
1584451569
1584451571
1584451573
1584451575
1584451581
1584451583
1584451585
1584451588
1584451590
1584451592
1584451594
1584451596
1584451598
1584451601
1584451603
1584451605
1584451607
1584451609
1584451611
1584451613
1584451615
1584451618
1584451620
1584451622
1584451624
1584451626
1584451628
1584451630
1584451632
1584451634
1584451636
1584451638
1584451640
1584451642
1584451644
1584451648
1584451650
1584451652
1584451654
1584451658
1584451662
1584451664
1584451666
1584451668
1584451670
1584451672
1584451674
1584451676
1584451678
1584451680
1584451682
1584451684
1584451686
1584451693
1584451697
1584451699
1584451701
1584451703
1584451705
1584451707
1584451709
1584451713
1584451715
1584451719
1584451721
1584451727
1584451729
1584451732
1584451734
1584451736
1584451738
1584451741
1584451743
1584451745
1584451748
1584451750
1584451752
1584451755
1584451757
1584451759
1584451761
1584451764
1584451766
1584451768
1584451770
1584451772
1584451774
1584451778
1584451782
1584451786
1584451788
1584451792
1584451799
1584453417
1584453423
1584453425
1584453429
1584453433
1584453435
1584453437
1584453439
1584453441
1584453443
1584453445
1584453447
1584453449
1584453451
1584453455
1584453457
1584453461
1584453463
1584453465
1584453467
1584453469
1584453473
1584453475
1584453477
1584453479
1584453483
1584453485
1584453487
1584453489
1584453491
1584453493
1584453495
1584453497
1584453499
1584453501
1584453503
1584453505
1584453507
1584453511
1584453515
1584453517
1584453519
1584453521
1584453812
1584453814
1584453816
1584453818
1584453820
1584453822
1584453824
1584453826
1584453828
1584453830
1584453832
1584453834
1584453838
1584453844
1584453850
1584453854
1584453856
1584453862
1584453864
1584453866
1584453868
1584453870
1584453872
1584453874
1584453876
1584453878
1584453884
1584453886
1584453888
1584453892
1584453894
1584453896
1584453898
1584453900
1584453902
1584453906
1584453908
1584453910
1584453912
1584453914
1584453918
1584453922
1584453924
1584453928
1584453930
1584453932
1584453934
1584453936
1584453938
1584453942
1584453944
1584453946
1584453948
1584453950
1584453952
1584453956
1584453958
1584453960
1584453962
1584453964
1584453966
1584453968
1584453970
1584453974
1584453976
1584453980
1584453982
1584453984
1584453986
1584453988
1584453990
1584453992
1584453994
1584453998
1584454000
1584454002
1584454004
1584454006
1584454010
1584454012
1584454014
1584454018
1584454022
1584454024
1584454028
1584454030
1584454032
1584454034
1584454036
1584454038
1584454040
1584454042
1584454044
1584454046
1584454048
1584454052
1584454235
1584454239
1584454243
1584454245
1584454247
1584454249
1584454251
1584454253
1584454255
1584454257
1584454259
1584454261
1584454263
1584454265
1584454269
1584454273
1584454275
1584454277
1584454279
1584454281
1584454283
1584454285
1584454289
1584454291
1584454293
1584454295
1584454299
1584454301
1584454303
1584454305
1584454307
1584454309
1584454311
1584454313
1584454315
1584454317
1584454319
1584454323
1584454325
1584454327
1584454329
1584454333
1584454337
1584454339
1584454341
1584454343
1584454345
1584454347
1584454349
1584454351
1584454355
1584454357
1584454359
1584454361
1584454363
1584454365
1584454367
1584454369
1584454371
1584454373
1584454377
1584454379
1584454381
1584454383
1584454385
1584454387
1584454389
1584454391
1584454393
1584454401
1584454403
1584454405
1584454407
1584454731
1584454735
1584454739
1584454741
1584454743
1584454745
1584454749
1584454751
1584454753
1584454755
1584454757
1584454759
1584454761
1584454763
1584454765
1584454767
1584454769
1584454771
1584454773
1584454775
1584454777
1584454779
1584454781
1584454783
1584454785
1584454787
1584454789
1584454795
1584454805
1584454807
1584454809
1584454817
1584454825
1584454827
1584454829
1584454831
1584454833
1584454835
1584454837
1584454839
1584454841
1584454843
1584454845
1584454847
1584454849
1584454851
1584454853
1584454855
1584454857
1584454859
1584454861
1584454863
1584454865
1584454867
1584454869
1584454871
1584454873
1584454875
1584454877
1584454879
1584454881
1584454883
1584454891
1584454893
1584454895
1584454897
1584454915
1584454919
1584454921
1584454923
1584454925
1584454927
1584454929
1584454931
1584454933
1584454935
1584454939
1584454941
1584454943
1584454945
1584454947
1584454949
1584454953
1584454955
1584454957
1584454959
1584454961
1584454965
1584454973
1584454977
1584454979
1584454981
1584454983
1584454985
1584454987
1584454989
1584454991
1584454993
1584454995
1584454997
1584454999
1584455001
1584455003
1584455005
1584455007
1584455009
1584455011
1584455013
1584455015
1584455017
1584455019
1584455021
1584455023
1584455025
1584455027
1584455029
1584455031
1584455033
1584455035
1584455037
1584455039
1584455041
1584455043
1584455045
1584455047
1584455049
1584455051
1584455053
158452580
158452582
158452584
158452586
158452590
158452592
158452594
158452596
158452600
158452602
158452604
158452606
158452608
158452610
158452612
158452614
158452616
158452618
158452620
158452622
158452624
158452626
158452628
1584774725
1584774729
1584774733
1584774743
1584774750
1584774754
1584774761
1584774765
1584774769
1584774773
1584774777
1584774781
1584774785
1584774789
1584774796
1584774804
1584774810
1584774819
1584774823
1584774836
1584774843
1584774847
1584774854
1584774861
1584774865
1584774872
1584774876
1584774901
1584774918
1584774947
1584774954
1584774958
1584774962
1584774966
1584774970
1584774977
1584774981
1584774985
1584774989
1584774993
1584774997
1584775001
1584775011
1584775018
1584775022
1585113427
1585113455
1585113469
1585113483
1585113497
1585115082
1585115109
158517814
1585206436
158524097
158524099
158524101
158524103
158524105
158524107
158524109
158524111
158524113
158524119
158524121
158524123
158524125
1585243192
1585243688
1585243690
1585243692
1585243694
1585243696
1585243698
1585243700
1585243704
1585243708
1585243710
1585243712
1585243714
1585243716
1585243718
1585243720
1585243722
1585243724
1585243728
1585243836
1585243838
1585243840
1585243842
1585243844
1585243846
1585243848
1585243850
1585243852
1585243854
1585243858
1585243862
1585243864
1585243866
1585243868
1585243870
1585243872
1585243874
1585243880
1585243882
1585243884
1585244100
1585244102
1585244104
1585244106
1585244108
1585244110
1585244112
1585244116
158526666
158526670
158526672
158526674
158526676
158526678
158526680
158526682
158526684
158526686
158526688
158526690
158526692
158526698
158526702
158526710
158526712
158526714
158526716
158526718
158526720
158526722
158526724
158526726
158526728
158526730
158526732
158526734
158526736
158526738
158526740
158526742
158526744
158526746
158526748
158526750
158526752
158526754
158526756
158526758
158526760
158526762
158526766
158526768
158526770
158526774
158526776
158526778
158526780
158526782
158526784
158526786
158526788
158526790
158526792
158526794
158526796
158526798
158526802
158526804
158526806
158526808
158526810
158526812
158526816
158526818
158526820
158526822
158526824
158526826
158526828
158526830
158526832
158526834
158526838
158526840
158526842
158526844
158526848
158526850
158526854
158526856
158526860
158526862
158526866
158534340
158534342
158534344
158534346
158534348
158534350
158534354
158534356
158534358
158535999
158536004
158536006
158536008
158536010
158536014
158536016
158536018
158536020
158536022
158536024
158536026
158536028
158536030
158536032
158536034
158536036
158536038
158536040
158536042
158536043
158536047
158536049
158536051
158536053
158536055
158536057
158536059
158536062
158536064
158536065
158536067
158536069
158536071
158536073
158536075
158536077
158536079
158536081
158536083
158536085
158536089
158536738
158536752
158536766
158536780
158536794
158536808
158536822
158536836
158537038
158537052
158537066
158537080
158538279
158538281
158538283
158538285
158538287
158538289
158538291
158538293
158538295
158538297
158538299
158538301
158538303
158538305
158538307
158538309
158538313
158538315
158538317
158538319
158538321
158538323
158538325
158538327
158538329
158538331
158538333
158538335
158538337
158538339
158538341
158538343
158538345
158538347
158538349
158538351
158538353
158538355
158538357
158538359
158538361
158538363
158538367
158538369
158538371
158538373
158538375
158538377
158538381
158538383
158538385
158538387
158538389
158538391
158538393
158538395
158538397
158538399
158538401
158538403
158538405
158538407
158538409
158538411
158538413
158538415
158538417
158538419
158538421
158538423
158538425
158538427
158538429
158538431
158538433
158538435
158538437
158538439
158538443
158538447
158538455
158538457
158538459
158538461
1585626098
1585626100
1585626102
1585626104
1585626106
1585626116
1585626393
1585626395
1585626399
1585626401
1585626403
1585626405
1585626407
1585626409
1585626411
1585626413
1585626415
1586083133
1586083135
1586083137
1586083139
1586083141
1586083143
1586083145
1586083147
1586083149
1586083151
1586083155
1586083157
1586083163
1586083167
1586083169
1586083173
1586083175
1586083177
1586083179
1586083181
1586083183
1586083185
1586083187
1586083191
1586083193
1586083195
1586083197
1586083199
1586083201
1586083203
1586289205
1586289207
1586289209
1586289213
1586289215
1586289217
1586289219
1586289221
1586289223
1586289227
1586289229
1586289231
1586289233
1586289235
1586289237
1586289239
1586289241
1586289243
1586289245
1586289247
1586289249
1586289251
1586289253
1586289255
1586289257
1586289259
1586289261
1586289263
1586289265
1586289267
1586289271
1586289273
1586289275
1586289277
1586289279
1586289281
1586289283
1586289285
1586289287
1586289289
1586289291
1586289293
1586289295
1586289297
1586289299
1586289301
1586289303
1586289307
1586289309
1586289311
1586289313
1586289315
1586289317
1586289319
1586289321
1586289323
1586289325
1586289327
1586289329
1586289331
1586289333
1586289335
1586289337
1586289339
1586289341
1586289343
1586289345
1586289347
1586289349
1586289353
1586289355
1586289357
1586289359
1586289361
1586289365
1586289367
1586289369
1586289371
1586289373
1586289375
1586289377
1586289379
1586289381
1586289383
1586289385
1586289387
1586289391
1586289393
1586289395
1586289397
1586289399
1586289401
1586289403
1586289407
1586289409
1586289411
1586289413
1586289415
1586289417
1586289421
1586289423
1586289425
1586289427
1586289429
1586289431
1586289435
1586289437
1586289439
1586289441
1586289443
1586289445
1586289447
1586289449
1586289451
1586289453
1586289455
1586289457
1586289459
1586350846
1586350848
1586350850
1586350852
1586350854
1586350856
1586350858
1586350862
1586350864
1586350866
1586350868
1586350870
1586350872
1586350874
1586350876
1586350878
1586350880
1586350882
1586350884
1586350888
1586350890
1586350892
1586350894
1586350896
1586350898
1586350902
1586350904
1586350906
15865805
15865812
15865819
15865823
15865827
15865831
15865835
15865846
15865850
15865854
15865858
15865862
15865866
15865870
15865874
15865878
15865882
15865886
15865890
15865894
15865902
15865906
15865910
15865914
15865918
15865922
15865926
15865937
15865941
15865945
15865956
15865960
15865964
15865972
15865976
15865980
15865984
15865988
15865996
15866000
15866004
15866008
15866012
158667963
158668045
1587049440
1587067730
1587067734
1587070516
1587070519
1587070522
1587070525
1587070528
1587070531
1587070534
1587070537
1587070540
1587070543
1587070546
1587070549
1587070552
1587070558
1587070561
1587070564
1587070567
158726605
158726609
1587354851
1587354865
1587354893
1587354921
1587354935
1587354949
1587354991
1587355005
1587355033
1587447736
1587447738
1587447740
1587447742
1587447744
1587447746
1587447750
1587447754
1587447756
1587447758
1587447760
1587447762
1587447764
1587447766
1587447768
1587447770
1587447772
1587447774
1587447776
1587447778
1587447780
1587447782
1587447784
1587447786
1587447788
1587447790
1587447792
1587447794
1587447796
1587447800
1587447804
1587447806
1587447808
1587447812
1587447814
1587447816
1587447818
1587447820
1587447822
1587447824
1587447828
1587447830
1587447832
1587447834
1587447838
1587447844
1587447846
1587447850
1587447852
1587447854
1587447856
1587447860
1587447862
1587447864
1587447866
1587447868
1587447872
1587447874
1587447880
1587447882
1587447884
1587447886
1587447888
1587447890
1587447892
1587447896
1587447898
1587447900
1587447904
1587447906
1587447908
1587447910
1587447912
1587447914
1587447916
1587447918
1587447920
1587447922
1587447926
1587447930
1587447934
1587447936
1587447938
1587447940
1587447944
1587447946
1587447948
1587447950
1588083488
1588083492
1588083494
1588083498
1588083500
1588083502
158828479
158828481
158828483
158828485
158828489
158828491
158828493
158828495
158853264
158853278
158853292
158905375
158905381
158930274
158930276
158930280
158930282
158930284
158930286
158930288
158930290
158930292
158930294
158930296
158930298
158930300
158930302
158930304
158930306
158930308
158930312
158930314
158930316
158930320
158930322
158930324
158930326
158939845
158939852
158966652
1590100290
1590489017
1590489019
1590489021
1590492163
1590492189
1590492995
1590492999
1590493017
1590493019
1590716854
1590717156
1590717441
1590719265
1590719268
1590719271
1590719274
1590719277
1590719280
1590719283
1590719286
1590719289
1590719293
1590719296
1590719299
1590719302
1590719305
1590719308
1590719311
1590719314
1590719317
1590719320
1590719323
1590783431
1590784744
1590833389
1590833391
1590833395
1590833397
1590833399
1590833401
1590833405
1590833407
1590833409
1590833411
1590833413
1590833415
1590833460
1590838099
1590838118
159135739
159135741
159135743
159135745
159135747
159135761
159135763
159139356
159139370
159139384
159139398
159139412
159139426
159139440
1591443228
1591443230
1591473554
1591473568
1591473582
1591473596
1591473610
1591473624
1591473638
1591473652
1591473666
1591473694
1591473708
1591473722
1591473736
1591473750
1591473806
1591473820
1591473834
1591473848
1591473862
1591473935
1591474155
1591474390
1591482804
1591484140
1591484142
1591484144
1591487783
1591487785
1591487885
1591491422
1591494983
1591495356
1591495358
1591499415
1591512170
1591512745
1591517950
1591517952
1591531010
1591531340
1591531429
1591538539
1591538721
1591549783
1591550590
1591557751
1591558135
1591559910
159156249
159156251
159156253
159156255
159156257
159156261
159156265
159156267
159156269
159156271
159156277
159156279
159156281
159156283
159156285
159156287
159156289
1591562894
159156291
159156293
159156297
159156299
159156301
159156303
159156305
159156307
159156309
159156311
159156313
159156315
159156317
159156319
159156321
159156323
1591563232
159156325
159156327
159156329
159156331
159156333
159156335
159156337
159156339
159156343
159156345
159156347
159156349
159156351
159156353
159156355
159156357
159156359
159156361
159156363
159156365
159156367
159156369
159156371
159156373
159156379
159156381
159156383
159156385
159156387
159156389
159156391
159156393
159156395
159156397
159156399
159156401
159156403
159156405
159156407
159156409
159156411
159156413
159156415
159156417
159156419
159156421
159156423
159156427
159156431
159156433
159156437
159156439
159156441
159156443
159156445
159156447
159156449
159156451
159156453
159156455
159156457
159156459
159156463
159156465
159156467
159156469
159156471
159156477
159156479
159156481
159156483
159156489
159156493
159156497
159156499
159156501
159156503
159156505
159156507
159156509
159156511
159156513
159156515
159156517
159156521
159156523
159156525
159156529
159156531
159156533
159156535
159156537
159156539
159156541
159156543
159156545
159156547
159156549
159156551
159156553
159156555
159156557
159156559
159156561
159156563
159156565
159156567
159156569
159156571
159156573
159156575
159156577
159156579
159156581
159156583
159156585
159156587
159156591
159156597
159156599
159156603
159156621
159156623
159156625
159156629
159156631
159156635
159156639
159156641
159156643
159156645
159156647
159156649
159156651
159156653
159156655
159156657
159156659
159156661
159156663
159156665
159156667
159156669
159156671
159156673
159156675
159156677
159156679
159156681
159156683
159156685
159156687
159156689
159156691
159156693
159156695
159156697
159156699
159156701
159156703
159156705
159156707
159156709
159156711
159156713
159156715
159156717
159156719
159156721
159156723
159156725
159156727
159156729
159156731
159156733
159156737
159156739
159156741
159156743
159156747
159156749
159156751
159156753
159156755
159156757
159156759
159156761
159156763
159156765
159156769
159156771
159156773
159156775
159156777
159156779
159156781
159156783
159156785
159156787
159156789
159156791
159156793
159156795
159156799
159156801
159156803
159156807
159156809
159156813
159156815
159156817
159156819
159156821
159156823
159156827
159156829
159156831
159156833
159156835
159156837
159156839
159156841
159156843
159156845
159156847
159156849
159156851
159156853
159156855
159156857
159156859
159156861
159156863
159156865
159156867
159156869
159156873
159156875
159156877
159156879
159156881
159156883
159156885
159156887
159156889
159156891
159156893
159156897
159156899
159156901
159156903
159156905
159156907
159156909
159156919
159156921
159156923
159156925
159156927
159156929
159156931
159156933
159156935
159156937
159156939
159156949
159156953
159156955
159156957
159156959
159156961
159156963
159156965
159156967
159156969
159156971
159156973
159156975
159156977
159156981
159156985
159156987
159156989
159156991
159156995
159156997
159156999
159157001
159157003
159157005
159157007
159157009
159157011
159157013
159157021
159157027
159157029
159157031
159157039
159157041
159157043
159157045
159157047
159157055
159157057
159157061
159157063
159157065
159157067
159157071
159157073
159157079
159157081
159157083
159157085
159157087
159157089
159157091
159157093
159157097
159157099
159157101
159157103
159157105
159157107
159157109
159157111
159157113
159157115
159157117
159157119
159157121
159157123
159157125
159157127
159157129
159157131
159157133
159157135
159157137
159157139
159157141
159157143
159157147
159157149
159157151
159157153
159157155
159157159
159157163
159157165
159157167
159157169
159157171
159157173
159157175
159157177
159157179
159157181
159157183
159157185
159157189
159157191
159157193
159157195
159157199
159157201
159157203
159157205
159157207
159157215
159157219
159157221
159157223
159157225
159157227
159157231
159157233
159157235
159157237
159157239
159157241
159157243
159157245
159157251
159157253
159157255
159157257
159157259
159157261
159157263
159157265
159157267
159157269
159157271
159157273
159157275
159157277
159157279
159157283
159157285
159157287
159157289
159157291
159157293
159157295
159157297
159157301
159157303
159157305
159157307
159157309
159157311
159157313
159157315
159157317
159157319
159157321
159157323
159157325
159157327
159157331
159157333
159157335
159157341
159157343
159157347
159157351
159157353
1591622085
1591622099
1591622113
1591622127
1591622155
1591622169
1591622183
1591622197
1591622225
1591622239
1591622253
1591622267
1591622281
1591622295
1591622309
1591622323
1591627498
1591627499
1591634255
1591634257
1591634259
1591634261
1591634263
1591634265
1591634267
1591634269
1591634271
1591634273
1591634277
1591634279
1591634281
1591634287
1591634289
1591634291
1591634295
1591634297
1591634303
1591634305
1591634307
1591634311
1591634315
1591634317
1591634321
1591634323
1591634325
1591634327
1591634329
1591634333
1591634335
1591634337
159232430
159232432
159232434
159232436
159232438
159232440
159232442
159232444
159232446
159232448
1593084125
1593084139
1593084153
1593084167
1593084181
1593084195
1593084209
1593084223
1593084237
1593084251
1593478845
1593478859
1593478873
1593479251
1593526006
1593537485
1593537487
1593537489
1593537491
1593542094
1593542095
1593542096
1593542113
1593542115
1593549692
1593549706
1593549720
1593549864
1593550283
1593550633
1593550748
1593550865
1593552176
1593552218
1593552232
1593552331
1593553006
1593555200
1593555214
1593555228
1593672148
1593681981
1593702358
1593705754
1593705756
1593705935
1593706028
1593708569
1593710288
1593711310
1593717766
1593721877
1593725269
1593725271
1593726114
1593726829
1593736886
1593739497
1593739499
1593743201
1593749369
1593757209
1593759556
1593759610
1593760854
1594359095
1594359097
1594359101
1594359103
1594359105
1594359107
1594359109
1594359113
1594359115
1594359117
1594359119
1594359121
1594359125
1594359127
1594359129
1594359131
1594359133
1594359135
1594359137
1594359139
1594359141
1594359143
1594359145
1594359147
1594359151
1594359153
1594359155
1594359159
1594359161
1594359163
1594359165
1594359167
1594414422
1594414436
1594414450
1594414464
1594414466
1594414468
1594414472
1594414474
1594414476
1594414478
1594414480
1594414482
1594414484
1594414486
1594414488
1594414490
1594414492
1594414496
1594414498
1594414502
1594414506
1594414508
1594414510
1594414512
1594414514
1594414516
1594414518
1594414520
1594414522
1594414524
1594414526
1594414528
1594414530
1594414532
1594414536
1594414538
1594414540
1594414544
1594414546
1594414548
1594414550
1594414552
1594414554
1594414558
1594414560
1594414562
1594414564
1594414566
1594414568
1594414570
1594414572
1594414574
1594414576
1594414578
1594414582
1594414584
1594414586
1594414588
1594414590
1594414592
1594414594
1594414596
1594414598
1594414600
1594414602
1594420586
1594420588
1594420592
1594420594
1594420596
1594420600
1594420602
1594420604
1594420606
1594420608
1594420610
1594420614
1594420616
1594420620
1594420622
1594420624
1594420626
1594420628
1594445481
1594445615
1594461611
1594508471
1594508473
1594508477
1594508479
1594508481
1594508483
1594508485
1594508487
1594508489
1594508497
1594508499
1594508501
1594508505
1594508507
1594508509
1594508511
1594508513
1594508515
1594508517
1594508519
1594508521
1594508523
1594510646
1594510648
1594510650
1594510652
1594510654
1594510656
1594510658
1594510660
1594510662
1594510664
1594510666
1594510668
1594510670
1594510672
1594510674
1594510676
1594510678
1594510680
1594510684
1594510686
1594510688
1594510690
1594510692
1594510694
1594510696
1594510698
1594510700
1594510702
1594510704
1594510706
1594510708
1594510710
1594510712
1594510714
1594515356
1594515358
1594515360
1594515362
1594515364
1594515366
1594515368
1594515370
1594515372
1594515374
1594515378
1594515380
1594515382
1594515384
1594515386
1594515388
1594515390
1594515392
1594515394
1594515396
1594515398
1594515400
1594515402
1594515404
1594515406
1594515408
1594515410
1594515412
1594515414
1594515416
1594515418
1594515420
1594515422
1594515424
1594515426
1594515430
1594515432
1594515434
1594515436
1594515438
1594515440
1594515442
1594515444
1594515446
1594515448
1594515450
1594515452
1594515454
1594515456
1594515458
1594515460
1594515462
1594515464
1594515466
1594515468
1594515470
1594515472
1594515474
1594515476
1594515478
1594515480
1594515482
1594515484
1594515486
1594515488
1594515490
1594515492
1594515494
1594515496
1594515498
1594515500
1594515502
1594515727
1594515729
1594525187
159459935
159459949
1594609883
1594609885
1594609887
1594609889
1594609891
1594609893
1594609895
1594662571
1594662573
1594662575
1594662577
1594662579
1594662581
1594662583
1594662585
1594662587
1594662591
1594662593
1594662595
1594662597
1594662599
1594662601
1594662603
1594662605
1594662607
1594662609
1594662613
1594662615
1594662617
1594662619
1594662621
1594662623
1594662625
1594662627
1594662633
1594662637
1594662639
1594662641
1594662643
1594662645
1594662647
1594662649
1594662651
1594662653
1594662655
1594662657
1594662659
1594662661
1594662663
1594662665
1594662667
1594662669
1594662673
1594662675
1594662677
1594662679
1594662683
1594662687
1594662689
1594662691
1594662693
1594662695
1594662697
1594662699
1594662701
1594662705
1594662707
1594662709
1594662713
1594662715
1594662717
1594662719
1594662721
1594662723
1594662725
1594662731
1594662980
1594662982
1594662984
1594662986
1594666080
1594666082
1594666084
1594666086
1594666090
1594666094
1594666096
1594666098
1594666100
1594666102
1594666104
1594666106
1594666108
1594666112
1594666114
1594666116
1594666118
1594666120
1594666122
1594666124
1594666126
1594666128
1594666130
1594666132
1594666134
1594666136
1594666142
1594666146
1594666148
1594666150
1594666154
1594666156
1594666158
1594666164
1594666166
1595039037
1595039051
1595039064
1595039078
1595039092
1595039106
1595039120
1595039134
1595039148
1595039162
1595039176
1595039190
1595039204
1595112399
1595113466
1595113480
1595180671
1595180673
1595180933
1595180935
1595180937
1595180939
1595180941
1595180943
1595180945
1595180947
1595181501
1595181503
1595181505
1595181507
1595181509
1595181511
1595181513
1595181515
1595181517
1595181521
1595181523
1595181525
1595181527
1595181529
1595181531
1595181533
1595181535
1595181537
1595181539
1595181541
1595181543
1595181545
1595181549
1595181551
1595181553
1595181555
1595181559
1595181561
1595181563
1595181569
1595181573
1595181575
1595181577
1595181579
1595181583
1595181585
1595181587
1595181589
1595181591
1595181593
1595181595
1595181597
1595181599
1595181601
1595181603
1595181605
1595181607
1595181611
1595181615
1595181617
1595181619
1595181621
1595181623
1595181625
1595181627
1595181629
1595181631
1595181633
1595181635
1595181637
1595181639
1595181641
1595181643
1595181645
1595181647
1595181649
1595181651
1595181653
1595181655
1595181657
1595181659
1595181661
1595181663
1595181669
1595181671
1595181673
1595181675
1595181679
1595181681
1595181683
1595181685
1595181687
1595181689
1595181691
1595181693
1595181699
1595181701
1595181703
1595181705
1595181707
1595181709
1595181711
1595181713
1595181715
1595181717
1595181719
1595181721
1595181723
1595181725
1595181727
1595181729
1595181731
1595181735
1595181737
1595181739
1595181741
1595181743
1595181745
1595181747
1595181749
1595181751
1595181753
1595181755
1595181757
1595181759
1595181761
1595181763
1595181765
1595181767
1595181769
1595181771
1595181777
1595181779
1595181781
1595181783
1595181787
1595181789
1595181791
1595181793
1595181795
1595181797
1595181799
1595181801
1595181803
1595181807
1595181809
1595181811
1595181813
1595181815
1595181817
1595181819
1595181821
1595181825
1595181827
1595181829
1595181831
1595181833
1595181837
1595181839
1595181841
1595181843
1595181845
1595181847
1595181849
1595181851
1595181853
1595181855
1595181857
1595181859
1595181863
1595181867
1595181869
1595181871
1595181873
1595181877
1595181879
1595181881
1595181883
1595181885
1595182144
1595182152
1595182154
1595182156
1595182158
1595182160
1595182166
1595182172
1595182174
1595182176
1595182178
1595182180
1595182182
1595182184
1595182186
1595182190
1595182192
1595182194
1595182196
1595182198
1595182200
1595182202
1595182204
1595182206
1595182208
1595182210
1595182212
1595182214
1595182218
1595182220
1595182222
159524371
159524390
159524410
1595407334
1595407338
1595407342
1595407344
1595407346
1595407348
1595407350
1595407352
1595407354
1595407358
1595407360
1595407364
1595602552
1595602554
1595602556
1595602558
1595603222
1595701381
1595706532
1595730785
1595731172
1595731180
1595731182
1595731184
1595731186
1595767640
1595961136
1595961302
1595961462
1595961476
1595961490
1595961504
1595961518
1595961532
1597466061
1597475411
1597475439
1597475453
1597475467
1597475481
1597475495
1597475509
1597475523
1597475537
1597524839
1597687067
1597687069
1597687071
1597687073
1597687075
1597687079
1597687081
1597687083
1597687085
1597687087
1597687089
1597687091
1597687093
1597687095
1597687099
1597687101
1597687103
1597687105
1597687107
1597687111
1597687113
1597687115
1597687117
1597687119
1597687121
1597687123
1597687125
1597687127
1597687129
1597687133
1597687137
1597687141
1597687143
1597687147
1597687149
1597687153
1597687155
1597687161
1597687163
1597687165
1597687167
1597687169
1597687171
1597687173
1597687177
1597687179
1597687181
1597687183
1597687185
1597687187
1597687191
1597687193
1597687197
1597687199
1597687201
1597687203
1597709241
1597709244
1597709246
1597709248
1597709256
1597709260
1597709262
1597709264
1597709268
1597709272
1597709274
1597709276
1597709280
1597709282
1597709284
1597709286
1597709290
1597709292
1597709296
1597709298
1597709300
1597709302
1597709304
159793497
15987260
1600537700
1600537702
1600537704
1600537706
1600537714
1600537716
1600537718
1600537722
1600537724
1600537726
1600537738
1600537740
1600537742
1600537744
1600537746
1600537748
1600537750
1600537752
1600537754
1600537756
1600537758
1600537760
1600537762
1600537764
1600537766
1600537768
1600537770
1600537772
1600537774
1600537776
1600537778
1600537780
1600537784
1600537786
1600537788
1600537790
1600537792
1600537794
1600537796
1600537798
1600537800
1600726832
1600727180
1600727585
1600729632
1600729660
1600729674
1600729688
1600729730
1600729744
1600729758
1600729772
1600730549
1600730563
1600730755
1600731330
1600731332
1600731338
1600731344
1600731952
1600731954
1600731956
1600731958
1600731960
1600731962
1600731964
1600731966
1600731968
1600731970
1600731972
1600731974
1600731976
1600731978
1600732004
1600732006
1600732008
1600732014
1600732016
1600732018
1600732020
1600732022
1600732026
1600734617
1600734618
1600734619
1600734620
1600734622
1600734623
1600734624
1600734625
1600734629
1600734630
1600734632
1600734633
1600734635
1600734636
1600734637
1600734639
1600734640
1600734641
1600734643
1600734645
1600734647
1600734649
1600734651
1600734653
1600734655
1600734657
1600734659
1600734661
1600734663
1601531698
1601531700
1601531702
1601531708
1601531710
1601531712
1601531714
1601949269
1601949271
1601949273
1601951436
16026852
16030050
160333296
160333297
160333302
16041651
160426363
160426391
160426405
160426419
160426433
160426447
160426461
160426475
160426489
160426517
160426531
160426545
160426573
160426587
160426615
160426629
160426643
160426657
160426685
160426699
160426713
160426727
160426755
1604334859
1604404743
1604404745
1604404747
1604404751
1604404753
1604404755
1604404757
1604404759
1604404761
1604404763
1604404765
1604404767
1604404769
1604404771
1604404773
1604404777
1604404779
1604404783
1604404785
1604404787
1604404789
1604404791
1604404793
1604761113
1604761115
1604761117
1604763880
1604763957
1604763959
1604778927
1604779656
1604779658
1604784075
1604787989
1604790433
1604790435
1604790436
1604793519
1604793658
1604796319
1604806843
1604808365
1604808655
1604812158
1604812531
1604812926
1604813210
1604818097
1604823030
1604831190
1604832471
1604839320
1604839324
1604839326
1604839328
1604844649
1604844651
1604994784
1604994786
1604994788
1604994796
1605131112
1605131386
1605131469
1605131483
1605131511
1605131525
1605305811
1605305813
1605305815
1605305817
1605305819
1605305821
1605305827
1605305829
1605305841
1605305843
1605305845
1605305847
1605305851
1605305853
1605305855
1605305857
1605305859
1605305861
1605305863
1605305865
1605305867
1605305873
1605305875
1605305883
1605305885
1605305887
1605305889
1605305891
1605305897
1605305901
1605305909
1605305911
1605305917
1605305919
1605305927
1605305933
1605305935
1605305937
1605305939
1605305941
1605305943
1605305945
1605305947
1605305949
1605305951
1605305953
1605305955
1605305971
1605305979
1605305981
1605305983
1605305987
1605305989
1605305991
1605305993
1605305995
1605305997
1605305999
1605306007
1605306009
1605306011
1605306015
1605306017
1605306029
1605306031
1605306043
1605306049
1605306051
1605306053
1605306055
1605306061
1605306065
1605306069
1605306071
1605306077
1605306079
1605306083
1605306085
1605306089
1605332414
1605363913
1605363917
1605363919
1605363925
1605363927
1605363929
1605363931
1605363935
1605363937
1605363939
1605363943
1605363945
1605363947
1605363949
1605363951
1605363953
1605363955
1605363957
1605363959
1605363961
1605363967
1605363969
1605363973
1605363975
1605363977
1605363979
1605363987
1605363989
1605363991
1605363993
1605363995
1605372382
1605372386
1605372388
1605372392
1605372394
1606529407
1606529540
1606707341
1606707343
1606707550
1606707564
1606707592
1606707620
1606707774
1606707921
1606707962
1606708026
1606708040
1606708054
1606708082
1606708096
1606708110
1606708124
1606708138
1606708152
1606708180
1606708194
1606708208
1606708222
1606708236
1606708250
1606708264
1606708292
1606708306
1606708320
1606708334
1606708348
1606708404
1606708418
1606708432
1606708446
1606708460
1606708474
1606708502
1606708516
1606708530
1606708544
1606708558
1606708572
1606708586
1606708600
1606708614
1606708656
1606708670
1606708698
1606708712
1606708726
1606708740
1606708768
1606708782
1606708796
1606708810
1606708824
1606708838
1606708852
1606708866
1606708880
1606708894
1606708908
1606708922
1606708936
1606708950
1606708992
1606709006
1606709034
1606713532
1606717168
1606717170
1606717172
160688818
160688846
160688860
160688874
160688888
160688952
160688966
160688980
160688994
160689008
160689022
1606964481
1606964483
1606964485
1606964487
1606964491
1606964493
1606964495
1606964499
1606964501
1606964505
1606964507
1606964509
1606964511
1606964513
1606964515
1606964519
1606964521
1606964523
1606964525
1606964527
1606964529
1606964531
1606964533
1606964537
1606964539
1606964541
1606964543
1606964545
1606964547
1606964549
160699963
160699967
160699975
160699983
160699991
160700015
160700023
160707898
1607183846
1607183860
1607199512
1607199516
1607199518
1607199520
1607199522
1607199524
1607199528
1607199532
1607199534
1607199536
1607199540
1607199542
1607199544
1607199546
1607199548
1607199550
1607199552
1607199554
1607199556
1607199558
1607199560
1607199562
1607199568
1607199570
1607264013
1607264591
1607264821
1607271988
1607271990
1607271992
1607271994
1607271996
1607271998
1607272000
1607272002
1607272006
1607272010
1607272012
1607272014
1607272016
1607272018
1607272020
1607272022
1607272024
1607272026
1607272028
1607272030
1607272032
1607272036
1607272040
1607272042
1607272044
1607272046
1607272048
1607272050
1607272056
1607272058
1607272060
1607272062
1607272064
1607272068
1607272074
1607272076
1607272078
1607272080
1607272082
1607272084
1607272086
1607272088
1607272090
1607272092
1607272094
1607272096
1607272098
1607272108
1607272110
1607272114
1607272116
1607272118
1607272120
1607272122
1607272124
1607272126
1607272128
1607272130
1607272132
1607272134
1607272136
1607272138
1607272140
1607272142
1607272144
1607272146
1607272148
1607272150
1607272152
1607272154
1607272156
1607272158
1607272160
1607272162
1607272164
1607272166
1607272170
1607272176
1607272178
1607272180
1607272182
1607272184
1607272186
1607272188
1607272190
1607272192
1607272194
1607272196
1607272198
1607272202
1607272204
1607272206
1607272210
1607272214
1607272216
1607272218
1607272220
1607272224
1607272226
1607272228
1607272230
1607272232
1607272234
1607272236
1607272238
1607272240
1607272242
1607272244
1607272246
1607272248
1607272250
1607272252
1607272254
1607272256
1607272258
1607272260
1607272262
1607272264
1607272268
1607272270
1607272274
1607272276
1607272278
1607272280
1607272284
1607272286
1607272288
1607272292
1607272294
1607272296
1607272298
1607272300
1607272302
1607272304
1607272306
1607272308
1607272310
1607272316
1607272318
1607272322
1607272324
1607272326
1607272330
1607272332
1607272334
1607272336
1607272338
1607272340
1607272342
1607272346
1607272348
1607272354
1607272356
1607272358
1607272360
1607272362
1607272364
1607272366
1607272368
1607272370
1607272372
1607272376
1607272380
1607272382
1607272384
1607272386
1607272388
1607272390
1607272392
1607272394
1607272396
1607272398
1607272400
1607272402
1607272406
1607272408
1607272410
1607272412
1607272414
1607272416
1607272418
1607272420
1607272422
1607272424
1607272426
1607272428
1607272430
1607272432
1607272436
1607272440
1607272442
1607272450
1607272454
1607272456
1607272458
1607272460
1607272462
1607272464
1607272466
1607272468
1607272470
1607272472
1607272474
1607272476
1607272478
1607272480
1607272482
1607272484
1607272486
1607272488
1607272490
1607272496
1607272498
1607272500
1607272502
1607272504
1607272510
1607272512
1607272514
1607272516
1607272518
1607272520
1607272522
1607272524
1607272526
1607272528
1607272530
1607272532
1607272536
1607272540
1607272542
1607272544
1607272546
1607272548
1607272550
1607272552
1607303858
1607303860
1607303862
1607303864
1607303866
16076594
16076598
16076600
16076602
16076604
16076606
16076608
16076610
16076612
16076614
16076616
16076618
16076620
16076622
16076624
16076626
16076628
16076630
16076632
16076634
16076636
16076638
16076640
16076642
16076644
16076646
16076648
16076650
16076652
16076654
16076656
16076658
16076660
16076664
16076666
16076668
16076672
16076674
16076676
16076680
16076682
16076684
16076686
16076688
16076690
1608031752
1608031769
1608032255
1608032449
1608032464
1608692117
1608692145
1608692159
1608692368
1608692547
1608694459
1608695910
160905120
160905122
160905124
160905126
160905128
160905130
160905132
160905134
160905136
160905138
160905140
160905142
160905144
160905146
160905148
160905150
160905152
160905156
160905158
160905160
160905162
160905164
160905166
160905168
160905170
160905172
160905174
160905176
160905178
160905180
160905182
160905184
160905186
160905188
160905190
160905194
160905196
160905200
1609432782
1609432810
1609432824
1609432838
1609432866
1609432880
1609432894
1609432922
1609432936
1609432950
1609432964
1609432978
1609433006
1609433020
1609433034
1609433048
1609433062
1609433076
1609434208
1609434236
1609434250
1609434278
1609434292
1609434306
1609434320
1609434335
1609434337
1609434351
1609434365
160949162
1609528659
1609528661
1609528665
1609528667
1609528669
1609528671
1609528673
1609528675
1609528677
1609528679
1609528681
1609528683
1609528689
1609528691
1609528693
1609528695
1609528697
1609528699
1609528701
1609528703
1609528705
1609528707
1609528709
1609528711
1609528713
1609528715
1609528717
1609528719
1609528721
1609528723
1609528725
1609528729
1609528731
1609528733
1609528735
1609528737
1609528739
1609528741
1609528743
1609528747
1609528749
1609528751
1609528753
1609528757
1609528759
1609528761
1609528763
1609528765
1609528767
1609528771
1609528773
1609528775
1609528777
1609528779
1609528781
1609528783
1609528785
1609528787
1609528789
1609528791
1609528793
1609528795
1609528799
1609528801
1609528805
1609528809
1609528811
1609528813
1609528815
1609529716
1609529718
1609529720
1609529728
1609529730
1609529732
1609529741
1609529743
1609529752
1609529754
1609529756
1609529758
1609529760
1609529765
1609529767
1609529774
1609529776
1609529778
1609529780
1609529786
1609529788
1609529790
1609529793
1609529795
1609529797
1609529801
1609529810
1609529816
1609529818
1609529824
1609529827
1609529829
1609529831
1609529834
1609529836
1609529839
1609529841
1609529843
1609529845
1609529847
1609529849
1609529851
1609529853
1609529855
1609529857
1609529859
1609529861
1609529863
1609529865
1609529867
1609529869
1609529871
1609529875
1609531879
1609531881
1609531883
1609531885
1609531887
1609531889
1609531891
1609531893
1609531895
1609531897
1609531899
1609531901
1609531903
1609531905
1609531911
1609531913
1609531915
1609531917
1609531919
1609531923
1609531925
1609531927
1609531929
1609531931
1609531935
1609531937
1609531939
1609537444
1609537446
1609537450
1609537452
1609537456
1609537460
1609537462
1609537464
1609537466
1609537468
1609537474
1609537476
1609537478
1609537482
1609537484
1609537486
1609537488
1609537490
1609537492
1609537494
1609537496
1609537498
1609537500
1609537502
1609537506
1609537508
1609537510
1609537512
1609537516
1609537518
1609537520
1609537522
1609537524
1609537526
1609541500
1609541502
1609541504
1609541506
1609541508
1609541510
1609542405
1609542407
1609542413
1609542417
1609542421
1609542423
1609542425
1609542427
1609542429
1609542431
1609542433
1609542435
1609542437
1609542439
1609542441
1609542443
1609542445
1609542449
1609542453
1609542457
1609542459
1609542463
1609542465
1609542467
1609542469
1609542471
1609542475
1609542477
1609542481
1609542485
1609542487
1609542491
1609542495
1609542497
1609542499
1609542501
1609542509
1609542511
1609542513
1609542515
1609542521
1609542523
1609542525
1609542527
1609542529
1609542531
1609542533
1609542535
1609542537
1609542539
1609542541
1609542543
1609542545
1609542547
1609542549
1609542551
1609542553
1609542555
1609542557
1609542559
1609542561
1609542563
1609542565
1609542567
1609542569
1609542571
1609542573
1609542575
1609542577
1609542579
1609542581
1609542583
1609542585
1609542587
1609542591
1609542593
1609542595
1609542599
1609542601
1609542603
1609542605
1609542607
1609542609
1609542611
1609542613
1609542615
1609542617
1609542619
1609542621
1609542623
1609542627
1609542629
1609542633
1609542635
1609542637
1609542641
1609542643
1609542645
1609542647
1609542649
1609542651
1609542655
1609542657
1609542659
1609542663
1609542665
1609542667
1609542669
1609542671
1609542673
1609542677
1609558762
1609558766
1609558768
1609558770
1609558772
1609558774
1609558776
1609558778
1609558780
1609558784
1609558786
1609558788
1609558790
1609558792
1609558794
1609558796
1609558798
1609558800
1609558802
1609558804
1609558806
1609558808
1609558810
1609558814
1609558816
1609558818
1609558820
1609558822
1609558828
1609558830
1609558832
1609558836
1609558838
1609558840
1609558846
1609558848
1609558850
1609558854
1609558856
1609558858
1609558860
1609558862
1609558864
1610103191
1610103193
1610103195
1610103197
1610103246
1610103248
1610103250
1610103252
1610103254
1610103256
1610103258
1610103260
1610103262
1610103264
1610103266
1610103268
1610103270
1610103272
1610103274
1610103276
1610103278
1610103280
1610103282
1610103284
1610103290
1610103292
1610103294
1610103296
1610103298
1610103300
1610103302
1610103304
1610103306
1610103308
1610103310
1610103312
1610103314
1610103316
1610103318
1610103320
1610103324
1610103326
1610103330
1610103332
1610103334
1610103336
1610103338
1610103340
1610103344
1610103346
1610103348
1610103350
1610103352
1610103354
1610103356
1610103358
1610103360
1610103362
1610103366
1610103370
1610103376
1610103380
1610103382
1610103384
1610103388
1610103390
1610103392
1610103394
1610103396
1610103398
1610103400
1610103402
1610103404
1610103406
1610103410
1610103653
1610103667
1610103681
1610103695
1610103709
1610103723
1610103737
1610103751
1610103765
1610103779
1610103793
1610103807
1610103821
1610103835
1610103849
1610103877
1610103891
1610103905
1610103947
1610103961
1610103975
1610103989
1610104003
1610104031
1610104045
1610104059
1610104073
1610104087
1610104785
1610104813
1610104827
1610104841
1610104855
1610104869
1610104883
1610104897
1610104911
1610104953
1610104967
1610104981
1610105009
1610105023
1610105037
1610105051
1610105065
1610105093
1610105107
1610105121
1610105135
1610105149
1610105163
1610105177
1610105219
1610105233
1610105247
1610105261
1610105275
1610105289
1610105303
1610105317
1610105331
1610105373
1610105387
1610105401
1610105415
1610105443
1610105457
1610105499
1610105513
1610105541
1610105555
1610105569
1610105583
1610105597
1610105611
1610105625
1610105653
1610105667
1610105681
1610105709
1610105723
1610105737
1610105751
1610105765
1610105779
1610105807
1610105821
1610105835
1610105849
1610105863
1610105891
1610105905
1610105919
1610105947
1610105961
1610105975
1610105989
1610106003
1610106031
1610106045
1610106059
1610106073
1610106129
1610106143
1610106157
1610106171
1610106199
1610106213
1610106227
1610106255
1610106269
1610106283
1610106311
1610106339
1610106353
1610106367
1610106409
1610106423
1610106437
1610106451
1610106465
1610106479
1610106493
1610106507
1610106521
1610106535
1610106549
1610106563
1610106577
1610106605
1610106619
1610106633
1610106647
1610106661
1610106689
1610106703
1610106731
1610106745
1610106759
1610106773
1610106801
1610106815
1610106829
1610106843
1610106857
1610106871
1610106885
1610106899
1610106913
1610106927
1610106941
1610106955
1610106969
1610106983
1610106997
1610107011
1610107025
1610107039
1610107053
1610107067
1610107081
1610107095
1610107109
1610107123
1610107137
1610107151
1610107207
1610107221
1610107235
1610107249
1610107263
1610107277
1610107291
1610107305
1610107319
1610107333
1610107347
1610107361
1610107375
1610107389
1610107403
1610107417
1610107431
1610107459
1610107473
1610107487
1610107529
1610107543
1610107557
1610107571
1610107585
1610107599
1610107613
1610107627
1610107655
1610107669
1610107683
1610107711
1610107739
1610107753
1610107767
1610107795
1610107837
1610107851
1610107865
1610107893
1610107907
1610107921
1610107935
1610107949
1610107963
1610107977
1610107991
1610108005
1610108019
1610108047
1610108075
1610108103
1610108117
1610108131
1610108145
1610108159
1610108173
1610108187
1610108201
1610108215
1610108229
1610108243
1610108257
1610108271
1610108285
1610108299
1610108327
1610108341
1610108355
1610108369
1610108383
1610108397
1610108411
1610108425
1610108439
1610108467
1610108679
1610112805
1610114042
1610114056
1610158329
1610164461
1610164463
1610164468
1610617534
1610617812
1610618931
1610622438
1610629376
1610629391
1610629407
1610634751
1610635299
1610635624
1610635639
1610635654
1610635670
1610635700
1610635716
1610635747
1610635762
1610635778
1610636083
1610636099
1610636114
1610636130
1610636146
1610636161
161172397
161172438
161172465
161172493
161172507
16117410
16117424
161176555
161176557
1611806867
1611806881
1611806910
1611806925
1611806969
1611806983
1611806998
1611807012
1611809311
1611811746
161333791
1613835993
1613835995
1613835997
1613835999
1613836001
1613836003
1613836005
1613836007
1613836009
1613836013
1613836015
1613836017
1613836019
1613836021
1613836023
1613836025
1613836027
1613836485
1613836489
1613836491
1613836493
1613836495
1613836497
1613836501
1613841454
1613841534
1613841747
1613841761
1613841789
1613841803
1613841845
1613841859
1613841873
1613841887
1613841901
1613841929
1613841943
1613841985
1613841999
1613842013
1613842027
1613842041
1613842055
1613842069
1613842083
1613842097
1613842139
1613842153
1613842167
1613842181
1613842195
1613842209
1613842223
1613842237
1613842251
1613842265
1613842293
1613842321
1613842349
1613842363
1613842391
1613842405
1613842419
1613842433
1613842461
1613842475
1613842489
1613842517
1613842531
1613842545
1613842559
1613842573
1613842587
1613842615
1613842629
1613842657
1613842671
1613842685
1613842727
1613842741
1613842755
1613842769
1613842783
1613842797
1613842811
1613842825
1613842839
1613842867
1613842881
1613842895
1613842937
1613842951
1613842965
1613842979
1613842993
1613843007
1613843021
1613843035
1613843049
1613843063
1613843077
1613843091
1613843105
1613843133
1613843147
1613843161
1613843175
1613843189
1613843203
1613843231
1613843245
1613843259
1613843273
1613843287
1613843301
1613843315
1613843329
1613843343
1613843357
1613843371
1613843385
1613843413
1613843441
1613843455
1613843469
1613843483
1613843497
1613843511
1613843525
1613843539
1613843553
1613843595
1613843623
1613843651
1613843665
1613843693
1613843707
1613843721
1613843763
1613843791
1613843805
1613843819
1613843833
1613843847
1613843861
1613843875
1613843889
1613843903
1613843931
1613843987
1613844001
1613844029
1613844043
1613844071
1613844085
1613844099
1613844113
1613844127
1613844141
1613844155
1613844169
1613844183
1613844197
1613844211
1613844225
1613844267
1613844295
1613844309
1613844323
1613844337
1613844351
1613844365
1613844393
1613844407
1613844421
1613844435
1613844463
1613844477
1613844491
1613844519
1613844533
1613844547
1613844561
1613844589
1613844617
1613844631
1613844645
1613844659
1613844673
1613844687
1613844715
1613844743
1613844757
1613844771
1613844785
1613844799
1613844813
1613844827
1613844841
1613844855
1613844869
1613844883
1613844897
1613844911
1613844925
1613844939
1613844967
161561738
161561752
161561780
161561794
161561808
1615639945
1615639959
1615639987
1615640001
1615640015
1615640442
1615699235
161579182
161579185
161579188
161579191
161579194
161579197
161579200
161579203
161579206
161579215
161579218
161579221
161579224
161579230
161579233
161579236
161579239
161579248
161579251
161579254
161579257
161579260
161579266
161579269
161579275
161579278
161579287
161579293
161579296
161579299
161579302
161579305
161579308
161579311
161579314
161579317
161579320
161579323
161579329
161579335
161579338
161579341
161579344
161579347
161579350
161579353
161579356
161579359
161579362
161579365
161579368
161579371
161579374
161579377
161579380
161579389
161579392
161579395
161579401
161621701
161621715
1616236336
1616236338
1616236340
1616236342
1616236536
1616236620
1616236634
1616236690
1616236718
1616236746
1616236760
1616236774
1616236788
1616236886
1616236914
1616236984
1616236998
1616237012
1616237026
1616237040
1616237194
1616237250
1616237320
1616237390
1616237418
1616237432
1616237446
1616237474
1616237488
1616237530
1616237558
1616237572
1616237586
1616237614
1616237628
1616237642
1616237656
1616237670
1616237684
1616237698
1616237712
1616237726
1616237740
1616237754
1616237768
1616237782
1616237796
1616237824
1616237838
1616237852
1616237866
1616237880
1616238062
1616238090
1616238440
1616238482
1616238524
1616238538
1616238552
1616238566
1616238580
1616238622
1616238664
1616238748
1616238832
1616238860
1616239084
1616239098
1616239112
1616239420
1616239434
1616239462
1616239490
1616239532
1616239574
1616239588
1616239644
1616239700
1616239756
1616239798
1616239812
1616239910
1616240064
1616240078
1616240148
1616240176
1616240190
1616240224
1616240238
1616240252
1616240266
1616240522
1616364402
1616364404
1616364406
1616395912
1616395914
1616395916
1616395918
1616395920
1616395922
1616395924
1616395926
1616395928
1616395930
1616395932
1616395934
1616395936
1616395938
1616395940
1616395942
1616395944
161661120
161661122
161661126
161661128
161724983
161724997
161760596
161777648
161777650
161777652
161777654
161777656
161777658
161777660
161777662
161777664
161777666
161777668
161777670
161777674
161777676
161777680
161777682
161777684
161777686
161777688
161777690
161777692
161777694
161777696
161777698
161777702
161777704
161777706
161777716
161777718
161777720
161777728
161777730
161777732
161777734
161777736
161777738
161777740
161777742
161777744
161777746
161777748
161777750
161777752
161777754
161777756
161777758
161777760
161777762
161777764
161777766
161777768
161777770
161777772
161777774
161777776
161777778
161777780
161777782
161777784
161777788
161777790
161777792
161777794
161777796
161777798
161777800
161777802
161777804
161777806
161777808
161777810
161777812
161777814
161777816
161777818
161824319
161824333
161824347
161824361
161824378
161824392
161867862
161868004
1618767120
1618767359
1618769207
1619083006
1619084690
1619084692
1619084694
1619084696
1619084700
1619084702
1619084704
1619102240
1619102244
1619102246
1619102248
1619102250
1619102252
1619102254
1619102256
1619146865
1619899706
1619899708
1619899710
1619899712
1619899714
1621296939
1621296941
1621296945
1621332313
1621332321
162145717
1621556795
1621556797
1621556799
1621556801
1621556803
1621556805
1621556807
1621556809
1621556813
1621556817
1621556859
1621556861
1621556863
1621556865
1621556867
1621556869
1621556871
1621556873
1621556875
1621556877
1621556879
1621556881
1621556940
1621556942
1621556944
1621556946
1621556948
1621556962
1621556964
1621556966
1621556968
1621556970
1621556972
1621556974
1621556976
1621556978
1621556982
1621556986
1621556988
1621556990
1621556992
1621556994
1621556998
1621557000
1621557002
1621557004
1621557016
1621557018
1621557020
1621557022
1621569303
1621569305
1621569307
1621656028
1621656030
1621656036
1621656042
1621656048
1621656050
1621656052
1621656054
1621656056
1621656058
1621656060
1621656062
1621656064
1621656066
1621656068
1621656070
1621656074
1621656076
1621656078
1621656080
1621656086
1621656088
1621656090
1621656094
1621656096
1621656098
1621656100
1621656102
1621656104
1621656106
1621656108
1621656110
1621656112
1621656114
1621656118
1621656120
1621656122
1621656126
1621656130
1621656132
1621656134
1621656136
1621656138
1621656140
1621656144
1621837790
1621837792
1621845519
1621845521
1621846219
1621853792
1621856401
1621857354
1621859756
1621863620
1621864674
1621874686
1621875603
1621877581
1621882700
1621887153
1621888292
1621889017
1621889376
1621893676
1621894457
1621894459
1621899376
1621908802
1621984302
1621984306
1621984313
1622016655
1622020889
1622022907
1622022910
1622022913
1622026435
1622061372
1622083513
1622086200
1622102775
1622102781
1622102786
1622129072
1622180122
1622196790
1622212680
1622213337
1622213339
1622213341
1622213343
1622345791
1622347042
1622387606
1622411294
1622421990
1622447532
1622447534
1622447536
1622447538
1622447542
1622447544
1622447546
1622447548
1622447550
1622447552
1622447554
1622447556
1622447558
1622447560
1622447562
1622447564
1622447566
1622447568
1622447570
1622447572
1622447574
1622447576
1622447578
1622447580
1622447582
1622447584
1622447586
1622447588
1622447590
1622447592
1622447594
1622447596
1622447598
1622447600
1622447602
1622447604
1622447606
1622447612
1622447614
1622447616
1622447618
1622447620
1622447622
1622447624
1622447626
1622447628
1622447630
1622447632
1622447634
1622447636
1622447638
1622447640
1622447642
1622447644
1622447646
1622447648
1622447650
1622447652
1622447654
1622447656
1622447658
1622448282
1622448284
1622448286
1622448288
1622448290
1622448294
1622448296
1622448302
1622448304
1622448306
1622448310
1622448312
1622448314
1622448318
1622448322
1622448324
1622448326
162280822
162280824
162280826
162280828
162280830
162280832
162280836
162280838
162280840
162280842
162280846
162280848
162280850
162280852
162280854
162280856
162280858
162280862
162280864
162280866
162280868
162280870
162280872
162280874
162280876
162280878
162280880
162280882
162280884
162280886
162280890
162280892
162280894
162280896
162280898
162280900
162280902
162280904
162280908
162280910
162280912
162280914
162280916
162280918
162280920
162280922
162280924
162280926
162280928
162280930
162280932
162280934
162280938
162280940
162280942
162280944
162280946
162280948
162280950
162280954
162280956
162280958
162280960
162280962
162280964
162280968
162280970
162280974
162280976
162280978
162280980
162280982
1622826432
1622832244
1622836895
1622839016
1622846974
1622855376
1622855378
1622855382
1622855384
1622855385
1622857552
1622876075
162289210
162289214
162289216
162289220
162289222
162289224
162289226
162289228
162289230
162289234
162289236
162289238
162289240
162289242
162289244
162289246
162289547
162289563
162289577
162289658
162289674
162289688
1622910193
1622932620
1622936508
1622940176
1622940177
1622946601
1622949228
1622949476
1622955901
1622956749
1622969182
1622972042
1622987460
1622987464
1622987468
1622987482
1622987486
1622987490
1622987492
1622987494
1622987496
1622987500
1622987504
1622987506
1622987508
1622987510
1622987512
1622987514
1622987516
1622987518
1622987520
1622987522
1622987524
162374604
162382067
162423267
162423281
162423959
1624349630
1624356601
1624367650
1624367652
1624368039
1624368620
1624383925
1624394241
1624398868
1624401213
1624405444
1624405446
1624412731
1624423270
1624423272
1624428486
1624433046
1624433048
1624439342
1624445186
1624445912
1624446348
1624446350
1624446352
1624450361
1624451292
1624514112
1624514114
1624514116
1624514118
1624514120
1624514122
1624514124
1624514126
1624514128
1624514130
1624514132
1624514136
1624514357
1624515530
1624515532
1624515534
1624515536
1624515538
1624515542
1624515544
1624515546
1624515548
1624515550
1624515552
1624515554
1624515556
1624515560
1624515562
1624515566
1624515568
1624515570
1624515574
1624515576
1624515578
1624515580
1624515582
1624515584
1624515586
1624515588
1624515590
1624515596
1624515598
1624515600
1624515602
1624515606
1624515608
1624515610
1624515612
1624515614
1624515616
1624515618
1624515620
1624515624
1624515626
1624515628
1624515630
1624515632
1624515634
1624515638
1624515640
1624515642
1624515644
1624515646
1624515648
1624515652
1624515654
1624515656
1624515658
1624515660
1624515662
1624515664
1624515666
1624515668
1624515672
1624515674
1624515676
1624683843
1624683857
1624683871
1624683885
1624683899
1624683927
1624683941
1624683955
1624683969
1624683983
1624683997
1624684025
1624684053
1624684081
1624684095
1624684109
1624684123
1624684137
1624684151
1624684165
1624684179
1624684193
1624684207
1624684221
1624684235
1624684263
1624684277
1624684291
1624684333
1624684347
1624684361
1624684375
1624684389
1624684403
1624684417
1624684445
1624684459
1624684473
1624684487
1624684501
1624684515
1624684529
1624684543
1624684557
1624684571
1624684585
1624684599
1624684613
1624684627
1624684641
1624684655
1624684669
1624684683
1624684697
1624684711
1624684725
1624684753
1624684809
1624684823
1624684865
1624684879
1624684893
1624684907
1624684935
1624684949
1624684963
1624684977
1624684991
1624685005
1624685019
1624685047
1624685061
1624685075
1624685089
1624685103
1624685117
1624685131
1624685145
1624685173
1624685187
1624685215
1624686012
1624686026
1624686040
1624686564
1624686566
1624686568
1624686570
1624686574
1624686576
1624686578
1624686580
1624686582
1624686584
1624686586
1624686588
1624686590
1624686592
1624686594
1624686596
1624686598
1624686600
1624686602
1624686604
1624686606
1624686608
1624686610
1624686612
1624686614
1624686616
1624686618
1624686620
1624686622
1624686624
1624686626
1624686628
1624686630
1624686632
1624686634
1624686636
1624686638
1624686640
1624686642
1624686644
1624686646
1624686648
1624686650
1624686652
1624686654
1624686656
1624686658
1624686660
1624686662
1624686664
1624701993
1624701995
1624701997
1624701999
1624702001
1624702003
1624702076
1624702080
1624702082
1624702084
1624702086
1624702090
1624702092
1624702094
1624702096
1624702100
1624702102
1624702104
1624702106
1624702108
1624702110
1624702112
1624702114
1624702116
1624702120
1624702122
1624702124
1624702126
1624702128
1624702130
1624702132
1624702134
1624702136
1624702138
1624702142
1624702144
1624702146
1624702150
1624702152
1624702154
1624702158
1624702160
1624702162
1624702166
1624702168
1624702170
1624702172
1624702174
1624702176
1624702178
1624702182
1624702184
1624702188
1624702190
1624702192
1624702194
1624702196
1624702198
1624702200
1624702202
1624702204
1624702208
1624702210
1624702214
1624702216
1624702218
1624702220
1624702222
1624702224
1624702226
1624702228
1624702230
1624702232
1624702234
1624702240
1624702244
1624702246
1624702248
1624702252
1624702254
1624702258
1624702260
1624702262
1624702264
1624702266
1624702268
1624702270
1624702272
1624702274
1624702276
1624702278
1624702280
1624702282
1624702286
1624702288
1624702290
1624702292
1624702294
1624702296
1624702298
1624702300
1624702302
1624702304
1624702306
1624702310
1624702312
1624702314
1624702318
1624702320
1624702322
1624702324
1624702326
1624702328
1624702330
1624702332
1624702334
1624702336
1624702338
1624702340
1624702342
1624702344
1624702348
1624702350
1624702352
1624702354
1624702358
1624702360
1624702362
1624702366
1624702368
1624702372
1624702374
1624702376
1624702378
1624702380
1624702382
1624702386
1624702388
1624702390
1624702392
1624702394
1624702396
1624702398
1624702404
1624702406
1624702408
1624702410
1624702412
1624702420
1624702422
1624702424
1624702426
1624702430
1624702432
1624702434
1624702436
1624702438
1624702440
1624702442
1624702444
1624702446
1624702448
1624702454
1624702456
1624702460
1624702462
1624702464
1624702466
1624702468
1624702470
1624702472
1624702476
1624702478
1624702480
1624702484
1624702486
1624702488
1624702490
1624702492
1624702494
1624702496
1624702498
1624702500
1624702504
1624702506
1624702510
1624702512
1624702514
1624702516
1624702518
1624702520
1624702522
1624702526
1624702528
1624702530
1624702532
1624702534
1624702536
1624702538
1624702540
1624702542
1624702544
1624702546
1624702548
1624702550
1624702554
1624702556
1624702558
1624702562
1624702564
1624702566
1624702568
1624702570
1624702574
1624702576
1624702578
1624702580
1624702582
1624702584
1624702586
1624702588
1624702590
1624702592
1624702596
1624702598
1624702600
1624702602
1624702604
1624702608
1624702612
1624702614
1624702616
1624702618
1624702620
1624702622
1624702626
1624702628
1624702630
1624702632
1624702634
1624702636
1624774219
1624800311
1624806122
1624806124
1624806126
1624806128
1624806130
1624806132
1624806134
1624806146
1624806148
1624806150
1624806152
1624806154
1624806156
1624806158
1624806160
1624806166
1624806168
1624806170
1624806172
1624806174
1624806176
1624806178
1624806180
1624806182
1624806184
1624806186
1624806190
1624806192
1624806194
1624806196
1624806198
1624806200
1624806202
1624806204
1624806206
1624806208
1624806210
1624806212
1624806214
1624806216
1624806218
1624806220
1624806226
1624806228
1624806230
1624806232
1624806234
1624806236
1624806238
1624806240
1624806242
1624806244
1624806246
1624806248
1624806250
1624806252
1624806254
1624806256
1624806258
1624806260
1624806262
1624806264
1624806266
1624806268
1624806270
1624806272
1624806274
1624806276
1624806278
1624806280
1624806282
1624806284
1625640553
1625642461
1625642463
1625642465
1625642468
1625642470
1625642710
1625642712
1625642714
1625642716
1625642718
1625642720
1625642722
1625642726
1625642728
1625642730
1625642732
1625642734
1625642736
1625642738
1625642740
1625642742
1625642744
1625642746
1625642748
1625642750
1625642752
1625642754
1625642756
1625642758
1625642760
1625642762
1625642764
1625642766
1625642768
1625643625
1625643639
1625643684
1625643700
1625813047
1625814205
1625814258
1625814311
1625814377
1625814391
1625814431
1625814445
1625814511
1625814538
1625814565
1625814579
1625814593
1626031709
162605581
162605582
162605583
162605584
162605585
162605587
162605588
162605589
162605590
1626058756
1626079971
16265359
16265361
16265363
16265365
16265371
16265375
16265377
16265379
16265381
16265385
16265387
16265389
16265395
16265397
16265403
16265405
16265407
16265409
16265411
16265415
16265417
16265419
16265421
16265423
16265425
16265429
16265431
16265433
16265435
16265437
16265439
16265441
16265443
16265445
16265449
16265451
16265455
16265457
16265459
16265461
16265463
16265465
16265469
16265471
16265473
16265477
16265479
16265487
16265489
16265491
16265493
16265495
16265497
16265501
1626606249
16266772
16266788
16266803
16266818
16266833
16266848
16266863
16266892
16266908
16266945
16266959
16266974
16266988
16267003
16267017
16267032
16267046
16267061
16267076
16267091
16267105
16267119
16267134
16267150
16267166
16267181
16267196
16267211
16267225
16267254
16267284
16267298
16267327
16267342
1626774271
1626774275
1626774277
1626774279
1626774281
1626774283
1626774285
1626774287
162892
162946593
162951909
162957885
162957887
162957889
162957891
162957893
162957895
162957897
162957899
162957901
162957903
162957905
162957907
162957909
162957911
162957913
162957915
162957917
162957919
162957921
162957923
162957925
162957927
162957929
162957931
162957933
162957935
162957937
162957939
162957941
162957943
162957945
162957947
162957949
162957951
162957953
162957955
162957957
162957959
162957961
162957963
162957965
162957967
162957969
162957973
162957975
162957977
16306596
1631734139
1631734141
1631734143
1631734145
1631734147
1631734149
1631734151
1631734153
1631819951
1631850183
1631850185
1631850187
1631850189
1631850191
1631850193
1631850195
1631850197
1631850199
1631850201
1631850203
1631850205
1631850207
1631850209
1631850211
1631850213
1631850215
1631850217
1631850219
1631850221
1631850223
1631850225
1631850227
1631850229
1631850231
1631850233
1631850235
1631850237
1631850239
1631850241
1631850243
1631850245
1631850247
1631850249
1631850251
1631850255
1631850257
1631850259
1631850263
1631850265
1631850269
1631850271
1631850273
1631850275
1631850277
1631850279
1631850281
1631850285
1631850291
1631850293
1631850295
1631850297
1631850299
1631850301
1631850303
1631850305
1631850307
1631850309
1631850323
1631850325
1631850327
1631850329
1631850331
1631850333
1631850335
1631850337
1631850339
1631850341
1631850343
1631850345
1631850347
1631850349
1631850351
1631850353
1631850355
1631850357
1631850359
1631850365
1631850367
1631850369
1631850371
1631850373
1631850375
1631850377
1631850379
1631850381
1631850383
1631850385
1631850387
1631850389
1631850391
1631850393
1631850395
1631850397
1631850401
1631850403
1631850405
1631850407
1631850409
1631850411
1631850413
1631850415
1631850419
1631850421
1631850423
1631850427
1631850429
1631850433
1631850435
1631850439
1631850441
1631850443
1631850445
1631850447
1631850449
1631850451
1631850453
1631850455
1631850459
1631850461
1631850463
1631850465
1631850467
1631850469
1631850471
1631850473
1631850475
1631850477
1631850479
1631850481
1631850483
1631850485
1631850487
1631850489
1631850491
1631850493
1631850495
1631850497
1631850499
1631850501
1631850575
1631850577
1631850581
1631850583
1631850585
1631850587
1631850589
1631850591
1631850593
1631850595
1631850597
1631850599
1631850601
1631850603
1631850605
1631850607
1631850611
1631850613
1631850615
1631850617
1631850619
1631850621
1631850623
1631850625
1631850627
1631850629
1631850633
1631850635
1631850637
1631850639
1631850641
1631850643
1631850645
1631850647
1631850649
1631850651
1631850655
1631850657
1631850659
1631850661
1631850663
1631850665
1631850667
1631850669
1631850671
1631850673
1631850675
1631850677
1631850679
1631850681
1631850683
1631850687
1631850689
1631850691
1631850693
1631850695
1631850701
1631850703
1631850705
1631850707
1631850709
1631850711
1631850713
1631850715
1631850717
1631850721
1631850723
1631850725
1631850727
1631850729
1631850731
1631850735
1631850737
1631850743
1631850745
1631850747
1631850749
1631850751
1631850753
1631850757
1631850759
1631850761
1631850763
1631850765
1631850767
1631850771
1631850773
1631850775
1631850777
1631850779
1631850781
1631850783
1631850785
1631850789
1631850791
1631850793
1631850795
1631850797
1631850799
1631850801
1631850803
1631850805
1631850807
1631850809
1631850811
1631850813
1631850815
1631850817
1631850819
1631850821
1631850823
1631850825
1631850829
1631850831
1631850833
1631850835
1631850837
1631850839
1631850843
1631850845
1631850847
1631850849
1631850851
1631850853
1631850855
1631850857
1631850859
1631850861
1631850865
1631850869
1631850871
1631850873
1631850875
1631850877
1631850879
1631850881
1631850883
1631850887
1631854673
1631892187
1631892189
1631892191
1631892193
1631892195
1631892197
1631892199
1631892201
1631892203
1631892205
1631892207
1631892209
1631892211
1631892213
1631892217
1631897562
1631899708
1631899710
1631899712
1631899714
1631899717
1631899719
1631899721
1631899725
1631899728
1631899732
1631899735
1631899737
1631906981
1631910290
1631911195
1631911286
1631911643
1632116640
1632116919
1632116949
1632161518
1632161520
1632161522
1632161524
1632161526
1632161528
1632161530
1632161532
1632161534
1632314601
1632314603
1632314605
1632314607
1632314609
1632314611
1632314613
1632314615
1632314617
1632314619
1632314621
1632314623
1632314625
1632314627
1632314629
1632314631
1632314633
1632314635
1632314637
1632314639
1632314641
1632314643
1632314645
1632314647
1632314649
1632314651
1632314653
1632314655
1632314657
1632314659
1632314661
1632314663
1632314665
1632314667
1632314669
1632314671
1632314673
1632314675
1632314677
1632314679
1632314681
1632314683
1632314685
1632314689
1632314691
1632314693
1632314695
1632314697
1632390168
1632390170
1632390172
1632390174
1632390176
1632390178
1632390180
1632390184
1632390186
1632390188
1632390190
1632390192
1632801
163311600
1633439734
1633439740
1633439742
1633439744
1633439748
1633439750
1633439752
1633440444
1633440446
1633440448
1633440450
1633440452
1633440454
1633440456
1633440458
1633440462
1633440464
1633440466
1633440468
1633440470
1633440474
1633440476
1633440478
1633440480
1633440482
1633440484
1633440486
1633440488
1633440490
1633440492
1633440494
1633440496
1633440498
1633440500
1633440502
1633440504
1633440506
1633440508
1633440510
1633440512
1633440514
1633440662
1633440664
1633440666
1633440668
1633440670
1633440672
1633440674
1633440676
1633440678
1633811525
1634065011
1634065013
1634093619
1634548378
1634553976
1634553978
1634553982
1634553984
1634553986
1634553988
1634553990
1634553992
1634553994
1634553996
1634553998
1634554000
1634554002
1634554004
1634554006
1634554008
1634554010
1634554012
1634554014
1634554016
1634554018
1634554020
1634554022
1634554024
1634554026
1634554028
1634554030
1634554032
1634554034
1634554036
1634554038
1634554040
1634554042
1634554044
1634554046
1634554048
1634554050
1634554052
1634554056
1634554058
1634554060
1634554062
1634554064
1634554066
1634554068
1634554070
1634554072
1634554074
1634554076
1634554078
1634554080
1634554082
1634554084
1634554086
1634554088
1634554090
1634554092
1634554094
1634554096
1634554098
1634554100
1634554102
1634554104
1634554106
1634554108
1634554110
1634554112
1634554114
1634554116
1634554124
1634554126
1634554128
1634554130
1634554132
1634554134
1634554136
1634554138
1634554140
1634554142
1634554144
1634554146
1634554148
1634554150
1634554152
1634554154
1634554156
1634554158
1634554160
1634554162
1634554164
1634554166
1634554168
1634554170
1634554172
1634554174
1634554176
1634554178
1634554180
1634554186
1634554188
1634554190
1634554192
1634554194
1634554196
1634554198
1634554200
1634554202
1634554204
1634554206
1634554210
1634554212
1634554214
1634554216
1634554218
1634554220
1634554222
1634554224
1634554226
1634554228
1634554230
1634554232
1634554234
1634554236
1634554238
1634554240
1634554244
1634554246
1634554254
1634554256
1634554258
1634554260
1634554262
1634554264
1634554266
1634554268
1634554270
1634554272
1634554274
1634554276
1634554278
1634554280
1634554282
1634554288
1634554290
1634554292
1634554294
1634554296
1634554298
1634554300
1634554302
1634554304
1634554306
1634554308
1634554312
1634554314
1634554316
1634554318
1634554320
1634554322
1634554324
1634554326
1634554328
1634554330
1634554332
1634554334
1634554336
1634554344
1634554350
1634554352
1634554354
1634554358
1634554360
1634554364
1634554372
1634554374
1634554376
1634554380
1634554382
1634554384
1634554386
1634554388
1634554390
1634554392
1634554394
1634554396
1634554398
1634554400
1634554402
1634554404
1634554406
1634554408
1634554410
1634554412
1634554414
1634554416
1634554418
1634554424
1634554430
1634554432
1634554434
1634554438
1634554440
1634554442
1634554444
1634554446
1634554448
1634554450
1634554452
1634554464
1634554466
1634554468
1634554470
1634554472
1634554474
1634554476
1634554478
1634554480
1634554482
1634554484
1634554486
1634554488
1634554490
1634554492
1634554498
1634554500
1634554502
1634554504
1634554506
1634554510
1634554512
1635255451
1635255453
1635255455
1635255457
1635255459
1635255461
1635255463
1635255465
1635255469
1635255471
1635255473
1635255475
1635255477
1635255479
1635255481
1635255483
1635255487
1635255491
1635255493
1635255495
1635255497
1635255499
1635255503
1635255505
1635255509
1635255511
1635255513
1635255515
1635255517
1635255519
1635255523
1635255525
1635255527
1635255529
1635255531
1635255533
1635255539
1635255541
1635255543
1635255545
1635255547
1635255549
1635255551
1635255553
1635255555
1635255559
1635255563
1635255565
1635255567
1635255569
1635255571
1635255573
1635255575
1635255577
1635255579
1635255581
1635255583
1635255585
1635255587
1635255589
1635255595
1635255597
1635255599
1635255601
1635255603
1635255605
1635255607
1635255609
1635255611
1635255613
1635255615
1635255619
1635255621
1635255623
1635255625
1635376532
1635376534
1635376536
1635376538
1635376540
1635376542
1635376544
1635376546
1635376550
1635376552
1635376558
1635376617
1635376621
1635376623
1635376625
1635376627
1635376629
1635376631
1635376633
1635376635
1635376637
1635376639
1635376641
1635376643
1635376645
1635376647
1635376650
1635376652
1635376654
1635376656
1635376658
1635376662
1635376664
1635376666
1635376668
1635376670
1635376675
1635376677
1635376679
1635376681
1635376685
1635376689
1635376691
1635376693
1635376697
1635376699
1635376701
1635376703
1635376705
1635376709
1635376711
1635376713
1635376715
1635376719
1635376721
1635376723
1635376727
1635376729
1635376733
1635376735
1635376739
1635376741
1635376743
1635376745
1635376747
1635376749
1635376751
1635376753
1635376755
1635376761
1635376763
1635376767
1635376769
1635376771
1635376773
1635376775
1635376777
1635376781
1635376783
1635376785
1635376789
1635376791
1635383823
1635548291
1635548293
1635548295
1635548297
1635548299
1635548301
1635548303
1635548305
1635548307
1635548309
1635548313
1635548321
1635548323
1635548335
1635548337
1635548341
1635548343
1635548345
1635548347
1635548349
1635548351
1635548353
1635548355
1635548357
1635548359
1635548361
1635548363
1635548365
1635548367
1635548369
1635548371
1635548373
1635548375
1635548379
1635548381
1635548383
1635548831
1635548833
1635548835
1635548837
1635548839
1635548841
1635548843
1635548853
1635548855
1635548857
16356939
16356953
16356967
16356981
1635701977
1635701979
1635701981
1635701983
1635701985
1635701987
1635701989
1635701991
1635701993
1635701997
1635701999
1635702001
1635702003
1635702005
1635702007
1635702009
1635702011
1635702013
1635702015
1635702017
1635702019
1635702021
1635702023
1635702230
1635702244
1635702258
1635702272
16357023
16357037
16357051
16357065
16357079
16357094
16357108
16357122
16357136
16357150
16357192
16357206
16357220
16357234
16357248
16357262
16357290
16357304
16357318
16357332
16357346
16357374
16357388
16357402
16357430
16357444
16357464
1635815490
1635815492
1635918098
1635918100
1635918102
1635918104
1635918106
1635918108
1635918110
1635918112
1635918114
1635918116
1635918118
1635918120
1635918122
1635918124
1635918126
1635918128
1635918130
1635918132
1635918134
1635918136
1635918138
1635918140
1635918142
1635918144
1635918146
1635918148
1635918150
1635918152
1635918156
1635918160
1635918162
1635918164
1635918174
163644271
163658599
163659815
163659829
163883673
163883675
163883677
163883679
163883681
163883683
163883685
163883687
163883689
163883691
163883693
163883695
163883697
163883701
163883703
163883705
163883707
163961987
163961989
163961991
163961993
163961995
163962007
163962009
163962011
163962013
163962015
163962017
163962019
163962021
163962023
163962025
163962027
163962031
163962033
163962035
163962037
163962041
163962043
163962045
163962047
163962049
163962051
163962055
16416408
16416422
16416436
1642519614
1642520750
1642521191
1642521931
1642522046
1642523036
1642523782
1642523796
1642523913
1642523969
1642523983
1642524534
1642524951
1642525591
1642525859
1642525873
1642525887
1642526374
1642526488
164370606
164370727
1644106490
1644106492
1644106494
1644106496
1644106498
1644106502
1644106504
1644106506
1644106508
1644106512
1644106514
1644106516
1644106522
1644106524
1644106526
1644106530
1644106532
1644106536
1644106538
1644106540
1644106542
1644106544
164414450
164414679
164414693
164414707
164415601
164415808
164415822
164416628
164416632
164416636
164416644
164416648
164416652
164416656
164416660
164416664
164416668
164416672
164416676
164416680
164416684
164416688
164416692
164416696
164416700
164416704
164420851
164420865
164420879
164420907
164421056
164422147
164449313
164449315
164449317
164449321
164449323
164449325
164449327
164449331
164449333
164449335
164449337
164449339
164449341
164449343
164449345
164449351
164449353
164449357
164449359
164449361
164449363
164449365
164449367
164449371
164449373
164449375
164449377
164449379
164449381
164449383
164449385
164449389
164449393
164449399
164449401
164449405
164449407
164449409
164449411
164449413
164449417
164449419
164449421
164449423
164449425
164449427
164449429
164449431
164449433
164449435
164449437
164449439
164449441
164449443
164449447
164449449
164449451
164449453
164449455
164449457
164449461
164449463
164449465
164449467
164449469
164449471
164449473
164449475
164449477
164449479
164449481
164449483
164449485
164449487
164449489
164449491
164449493
164449495
164449497
164449499
164449501
164449503
164449505
164449507
164449509
164449511
164449517
164449519
164449521
164449523
164449525
164449527
164449529
164449531
164449533
164449535
164449537
164449541
164449545
164449549
164449551
164449553
164449555
164449557
164449559
164449763
164449777
164450243
164450245
164450247
164450249
164450251
164450253
164450255
164450257
164450259
164450261
164450263
164450265
164450267
164450269
164450271
164450273
164450275
164450277
164450279
164450281
164450283
164450285
164450287
164450289
164450291
164450293
164450295
164450297
164450299
164450301
164450303
164450305
164450307
164450309
164450311
164450313
164450315
164450317
164450319
164450321
164450325
164450327
164450329
164450331
164454826
164457878
164457884
164457887
164457890
164457893
164457896
164457899
164457902
164457905
164457908
164457911
164457914
164457917
164457920
164457923
164457926
164457932
164457935
164457938
164457941
164457944
164457947
164457950
164457953
164457956
164457959
164458199
164458203
164458205
164458207
164458209
164458211
164458213
164458217
164458219
164458221
164458223
164458225
164458227
164458229
164458231
164458233
164458235
164458237
164458239
164458241
164458243
164458247
164458249
164458251
164458253
164458255
164458257
164458259
164458261
164458263
164458267
164458269
164458271
164458273
164458275
164458277
164458279
164458281
164458283
164458285
164458287
164458289
164458295
164458297
164458299
164458301
164458303
164458305
164458309
164458311
164458313
164458317
164458319
164458321
164458323
164458327
164458329
164458331
164458333
164458335
164458337
164458339
164458341
164458343
164458345
1644670936
1644670938
1644670940
1644670942
1644670944
1644670946
1644670948
1644670950
164472718
164472720
164472722
164472724
164472726
164472728
164472730
164472732
164472734
164472736
164472738
164472740
164472742
164472744
164472746
164472748
164472750
1644884009
1644884011
1644884013
1644884015
1644970594
164507009
164507011
164507013
164507015
164507017
164507019
164507021
164507023
164507025
164507027
164507029
164507031
164507033
164507035
164507037
164507039
164507041
164507043
164507045
164507047
164507049
164507051
164507053
164507055
164519165
164519666
164519680
164519694
164519722
164519736
164519750
164519764
164519915
164519929
164519943
164519957
164519971
164521267
164521271
164521274
164521277
164521281
164521285
164521289
164521292
164521295
164521298
164521306
164521314
164521318
164521326
164521329
164521340
164521344
164521348
164521352
164521356
164521360
164521363
164521367
164521371
164665527
164665530
164665536
164665539
164665545
164665548
164665554
164665560
164665563
164665566
164665569
164665572
164665575
164665578
164665581
164665584
164665587
164665590
164665596
164665599
164665602
164665605
164665608
164665611
164665614
164665617
164665620
164665623
164665632
164665635
164665638
164665641
164665644
164665647
164665653
164665664
164665667
164665670
164665673
164665678
164665681
164665684
1646662884
1646662886
1646662888
1646662890
1646662892
1646662894
1646662896
1646662898
1646662900
1646662904
1646662906
1646662908
1646662910
1646662912
1646662916
1646662918
1646662920
1646662922
1646662924
1646662928
1646662930
1646662932
1646662934
1646662940
1646662942
1646662944
1646662946
1646663322
1646663324
1646663328
1646663332
1646663336
1646663338
1646663346
1646663348
1646663350
1646663352
1646663354
1646663356
1646663358
1646663360
1646663362
1646663364
1646663418
1646663420
1646663422
1646663424
1646663426
1646663428
1646663430
1646663432
1646663438
1646663440
1646663442
1646663444
1646663446
1646663450
1646663454
1646663456
1646663458
1646663622
1646663694
1646663699
1646663703
1646663705
1646663707
1646663775
1646663779
1646663781
1646663783
1646664683
1646805177
1646807707
164682567
164682581
164689546
164695785
164698140
1647030616
1647030618
1647030620
1647030622
1647030632
1647030634
1647428817
1647428819
1647428821
1647428823
1647428829
1647428831
1647428833
1647428835
1647428837
1647428839
1647428841
1647428843
1647428845
1647428847
1647428849
1647428853
1647428855
1647428857
1647428859
1647428861
1647428863
1647428865
1647428867
1647428869
1647428871
1649910992
1649910994
1649910996
1649910998
1649911000
1649911002
1649911004
1649911006
1649911008
1649911010
1649911012
1649911014
1649911016
1649911018
1649911020
1649911022
1649911024
1649911026
1649911028
1649911030
1649911032
1649911034
1649911038
1649911040
1649911042
1649911044
1649911046
1649911050
1649911052
1649911054
1649911056
1649911058
1649911060
1649911062
1649911064
1649911066
1649911070
1649911072
1649911074
1649911078
1649911080
1649911082
1649911084
1649911086
1649911088
1649911090
1649911092
1649911094
1649911096
1649911098
1649911100
1649911102
1649911104
1649911106
1649911108
1649911110
1649911114
1649911116
1649911118
1649911122
1649911124
1649911126
1649911128
1649911130
1649911132
1649911136
1649911138
1649911140
1649911142
1649911144
1649911146
1649911148
1649911150
1649911152
1649911154
1649911156
1649911160
1649911162
1649911164
1649911168
1649911170
1649911174
1649911176
1649911178
1649911180
1649911182
1649911184
1649911186
1649911188
1649911192
1649911200
1649911202
1649911204
1649911206
1649911208
1649911212
1649911214
1649911218
1649911220
1649911222
1649911224
1649911226
1649911228
1649911230
1649911234
1649911236
1649911238
1649911240
1649911242
1649911244
1649911246
1649911248
1649911250
1649911252
1649911254
1649911256
1649911258
1649911260
1649911262
1649911264
1649911268
1649911270
1649911272
1649911274
1649911276
1649911278
1649911280
1649911282
1649911284
1649911286
1649911288
1649911290
1649911292
1649953796
1649953798
1649953800
1649953802
1649953804
1649953806
1649953810
1649953812
1649953814
1649953816
1649953818
1649953822
1649953824
1649953826
1649953832
1649953836
1649953838
1649953840
1649953842
1649953844
1649953846
1649953848
1649953850
1649953854
1649953856
1649953858
1649953860
1649953862
1649953864
1649953866
1649953868
1649953870
1649953872
1649953874
1649953876
1649953878
1649953882
1649953884
1649953886
1649953888
1649953890
1649953892
1649953894
1649953902
1649953904
1649953906
1649953908
1649953910
1649953912
1649953916
1649953918
1649953920
1649953926
1649953928
1649953930
1649953934
1649953936
1649953940
1649953942
1649953944
1649953946
1649953948
1649953950
1649953952
1649953954
1649953956
1649953958
1649953962
1649953964
1649953966
1649953970
1649953972
1649953974
1649953976
1649953978
1649953980
1649953982
1649953984
1650255957
1650255959
1650255961
1650255963
1650255967
1650255969
1650255973
1650255975
1650255977
1650255979
1650255981
1650255983
1650255985
1650255987
1650255989
1650255991
1650255993
1650255995
1650255997
1650255999
1650256001
1650256005
1650256007
1650256009
1650256011
1650256013
1650256017
1650256019
1650256021
1650256023
1650256027
1650256029
1650256031
1650256033
1650256035
1650256039
1650256041
1650256043
1650256045
1650256047
1650256049
1650256051
1650256053
1650256055
1650256057
1650256059
1650256061
1650256063
1650256065
1650256067
1650256069
1650256071
1650256073
1650256075
1650256077
1650256079
1650256081
1650256083
1650256087
1650256089
1650256091
1650256093
1650256095
1650256097
1650256099
1650256101
1650256103
1650256105
1650256107
1650256109
1650256111
1650256115
1650256117
1650256119
1650256121
1650256123
1650256125
1650256127
1650256129
1650256131
1650256133
1650256137
1650256141
1650256143
1650256145
1650256147
1650256149
1650256151
1650256153
1650256155
1650256159
1650256161
1650256163
1650256165
1650256167
1650256169
1650256175
1650256177
1650256179
1650256181
1650256183
1650256185
1650256187
1650256189
1650256191
1650256195
1650256197
1650256199
1650256203
1650256205
1650256209
1650256211
1650256213
1650256215
1650256219
1650256221
1650256223
1650256225
1650256229
1650256231
1650256235
1650256239
1650256241
1650256243
1650256245
1650256247
1650256249
1650256253
1650256259
1650256261
1650256263
1650256267
1650256269
1650256271
1650256273
1650256277
1650256279
1650256285
1650256287
1650256289
1650256295
1650256301
1650256303
1650256305
1650256307
1650256311
1650256313
1650256315
1650256317
1650256319
1650256321
1650256325
1650256329
1650256331
1650256333
1650256335
1650256337
1650256339
1650256341
1650256343
1650256345
1650256347
1650256349
1650256351
1650256353
1650256355
1650256357
1650256359
1650256361
1650256363
1650256365
1650256367
1650256369
1650256373
1650256375
1650256377
1650256379
1650256381
1650256385
1650256387
1650256389
1650256393
1650256395
1650256397
1650256401
1650256403
1650256405
1650256407
1650256409
1650256411
1650256413
1650256417
1650256419
1650256421
1650256423
1650256426
1650256428
1650256430
1650256432
1650256434
1650256436
1650256438
1650256440
1650256442
1650256446
1650256448
1650256454
1650256456
1650256458
1650256460
1650256464
1650256466
1650256468
1650256470
1650256472
1650256474
1650256478
1650256480
1650256482
1650256484
1650256486
1650256488
1650256490
1650256492
1650256494
1650256496
1650256502
1650256504
1650256506
1650256510
1650256512
1650256514
1650256516
1650256518
1650256520
1650256522
1650256524
1650256526
1650256528
1650256530
1650256534
1650256536
1650256538
1650256540
1650256542
1650256544
1650256546
1650256548
1650256550
1650256552
1650256554
1650256558
1650256560
1650256562
1650256564
1650256568
1650256570
1650256572
1650256574
1650256576
1650256578
1650256580
1650256584
1650256586
1650256588
1650256592
1650256594
1650256598
1650256602
1650256604
1650256606
1650256608
1650256610
1650256612
1650256616
1650256622
1650256624
1650256626
1650256628
1650256632
1650256634
1650256636
1650256638
1650256640
1650256642
1650256644
1650256646
1650256648
1650256650
1650256652
1650256654
1650256656
1650256658
1650256660
1650256662
1650256664
1650256666
1650256668
16517092
16519238
16519243
16519248
16519253
16519258
16519263
16519268
16519273
1652462891
1652462895
1652462897
1652462899
1652462901
1652462903
1652462905
1652462907
1652462909
1652462911
1652462913
1652465103
1653960766
1653961984
1653962030
1653962095
1653962584
1653964607
1653964983
1653965018
1653965020
1653965022
1653965024
1653965030
1653965032
1653965034
1653965036
1653965038
1653965040
1653965042
1653965044
1653965046
1653965048
1653965472
1653965474
1653965476
1653965478
1653965480
1653965482
1653965484
1653965488
1653965490
1653965494
1653965496
1653965498
1653965500
1653965502
1653965504
1653965508
1653965512
1653965518
1653965520
1653965524
1653965528
1653965530
1653965532
1653965534
1653965536
1653965538
1653965540
1653965542
1653965546
1653965548
1653965550
1653965552
1653965554
1653965558
1653965560
1653965562
1653965564
1653965566
1653965568
1653965570
1653965572
1653965574
1653965578
1653965580
1653965582
1653965584
1653965586
1653965588
1653965590
1653965592
1653965594
1653965596
1653965598
1653965600
1653965604
1653965606
1653965608
1653965610
1653965612
1653965614
1653965616
1653965620
1653965622
1653965624
1653965626
1653965628
1653965630
1653965632
1653965636
1653965638
1653966380
1654302403
1654302405
1654302407
1654302735
1654302737
1654302743
1654302745
1654302747
1654302749
1654302751
1654302753
1654302755
1654821055
1654821059
1654821063
1654821065
1655371849
1655372005
1655372785
1655372799
1655372813
1655372827
1655372841
1655372869
1655372883
1655372897
1655372911
1655372925
1655372953
1655372967
1655372981
1655373009
1655373023
1655373037
1655373051
1655373079
1655373093
1655373107
1655373121
1655373135
1655373149
1655373163
1655373177
1655373191
1655373205
1655373219
1655373233
1655373247
1655373261
1655374486
1655374488
1655374490
1655374492
1655374494
1655374496
1655374498
1655374504
1655374506
1655374508
1655374510
1655374514
1655374516
1655374518
1655374520
1655374522
1655374524
1655374526
1655374528
1655374530
1655374532
1655374534
1655374536
1655374538
1655374540
1655374542
1655374544
1655374546
1655374548
1655374550
1655374552
1655374554
1655374556
1655374558
1655374560
1655374562
1655374564
1655374566
1655374570
1655374572
1655374574
1655374580
1655374582
1655374584
1655374586
1655374588
1655396048
1655396566
1655396569
1655396602
1655396605
1655396608
1655396611
1655396614
1655646320
1655660533
1655660535
1655668901
1655669407
1655672005
1655672007
1655674764
1655676986
1655682108
1655688875
1655688879
1655697127
1655698030
1655699386
1655703826
1655703828
1655703830
1655703832
1655703834
1655703836
1655703840
1655703844
1655703846
1655703848
1655706007
1655707267
1655707269
1655712102
1655712104
1655715004
1655716065
1655739499
1655745869
1655747409
1657806634
1657806689
1657806693
1657806695
1657806697
1657806699
1657806701
1657806703
1657806705
1657806707
1657806709
1657806711
1657806713
1657806717
1657806719
1657806723
1657806725
1657806727
1657806729
1657806731
1657806733
1657806735
1657806737
1657806739
1657806741
1657806743
1657806745
1657806747
1657806749
1657806751
1657806753
1657806755
1657806757
1657806759
1657806761
1657806763
1657806765
1657806767
1657806769
1657806771
1657806773
1657806775
1657806777
1657806779
1657806781
1657806783
1657806785
1657806787
1657806789
1657806791
1657806793
1657806795
1657806797
1657806801
1657806803
1657806807
1657806809
1657887466
1657887468
1657887470
1657887472
1657887474
1657887478
1657887480
1657887482
1657887484
1658073661
1658077510
1658077517
1658088009
1658088106
1658088109
1658088112
1658100312
1658118800
1658131190
1658135408
1658135413
1658135536
1658135542
1658135551
1658135554
1658157534
1658157983
1658176144
1658177859
1658193537
1658201446
1658201718
1658201722
1658211416
1658228813
1658235434
165909355
165932409
165932451
165932465
165932493
165932521
165932535
165935029
166007770
16604295
166065515
166065529
166065543
166065557
166065571
166065585
166065599
166065613
166065627
166065641
166065655
166065669
166065683
166065697
166065711
166065739
166065753
166065767
166065781
166065809
166065823
166065837
166065851
166065865
166065879
166065893
166065907
166065921
166065935
166065949
166065963
166065977
166066019
166066033
166066047
166066061
166066075
166066103
166066117
166066159
166066173
166066187
166066201
166066243
166066257
166066271
166066285
166066299
166066313
166066327
166066341
166066355
166066369
166066383
166066397
166066411
166066425
166066439
166066453
166066467
166066487
166066515
166091622
166092994
166093082
166093096
166093110
166155723
166159325
166159327
166159331
166163679
166163681
166163683
166163687
166218874
166218876
166218878
166218880
166218882
166218884
166218886
166218888
166218890
166218892
166218894
166218896
166218898
166218900
166218902
166218904
166218906
166218910
166218914
166218916
166218918
166218920
166218922
166218924
166218926
166218928
166218932
166218934
166218936
1662215471
1662215755
166240040
1662547717
1662547719
1662547721
1662547723
1662547725
1662547729
1662547732
1662547734
1662547736
1662547738
1662547740
1662547742
1662547744
1662547746
1662547750
1662547752
1662547754
1662547756
1662547758
1662547760
1662547763
1662547765
1662547767
1662547769
1662547771
1662547773
1662547775
1662547777
1662547779
1662547781
1662547783
1662547785
1662547787
1662547789
1662547791
1662547795
1662547797
1662547799
1662547801
1662547803
1662547805
1662547807
1662547809
1662547811
1662547815
1662547819
1662547821
1662547825
1662547827
1662547831
1662547833
1662547835
1662547837
1662547841
1662547843
1662547845
1662547847
1662547849
1662547851
1662547853
1662547855
1662547859
1662547861
1662940910
1662940916
1662940930
1662940932
1662940940
1662976022
1662976024
1662976333
1662976335
1663391806
166347185
166347213
166362020
166362022
166362024
166362026
166362030
166362175
1663749
1665682609
1665682703
1665682748
1665682762
1665682806
1666019798
1666019828
1666019842
1666019856
1666019886
1666019900
1666019915
1666019931
1666019946
1666019962
1666019976
1666019990
1666023043
1666023045
1666023047
1666023049
1666023051
1666023053
1666023059
1666023061
1666023063
1666023065
1666023067
1666023069
1666023071
1666023073
1666023075
1666023077
1666023079
1666023081
1666023083
1666023085
1666023087
1666023089
1666023091
1666023093
1666023095
1666023097
1666023099
1666023101
1666023103
1666023105
1666023107
1666023109
1666023111
1666023113
1666023115
1666023119
1666023123
1666220109
1666220111
1666220115
1666220117
1666220119
1666220121
1666220123
1666220125
1666220127
1666220129
1666220131
1666220135
1666220145
1666220147
1666220153
1666220157
1666220161
1666220167
1666220169
1666220171
1666220173
1666220175
1666220177
1666220179
1666220181
1666220183
1666220185
1666220187
1666220189
1666220191
1666220193
1666220195
1666220197
1666220199
1666220201
1666220203
1666220205
1666220207
1666220209
1666220211
1666220213
1666220215
1666220217
1666220221
1666220223
1666220229
1666220231
1666220233
1666220235
1666220237
1666220239
1666220241
1666220243
1666220245
1666220247
1666220249
1666220251
1666220253
1666220255
1666220257
1666220259
1666220261
1666220265
1666220267
1666220269
1666220271
1666220273
1666220275
1666220277
1666220279
1666220281
1666220283
1666220285
1666220287
1666220289
1666220291
1666220293
1666220295
1666220297
1666220299
1666220568
1666220570
1666220572
1666220574
1666220576
1666220578
1666220580
1666220582
1666220586
166782830
166782832
166782834
166782836
166782840
166782842
166782844
166782848
166782850
166782852
166782854
166782856
166782858
166782860
166782862
166782864
166782866
166782868
166782870
166782874
166782876
166782878
166782882
166782884
166782886
166782888
166782892
166782894
166782896
166782898
166782900
166788062
166788076
166788090
166788104
166788118
166788132
166836098
166836112
166836126
166836140
166836154
166836168
166836182
166836675
166836677
166836679
166836683
166836685
166836687
166836689
166836691
166836693
166836695
166836697
166836701
166836703
166836705
166836707
166836709
166836711
166836713
166836715
166836721
166836723
166836725
166836727
166836729
166836731
166836733
166836735
166836737
166836739
166836741
166836747
166836749
166836753
166836755
166836757
166836761
166836763
166836767
166836773
166836779
166836781
166836783
166836785
166836787
166836789
166836791
166836793
166836795
166836797
166836799
166836801
166836803
166836807
166836809
166836811
166836813
166836815
166836817
166836819
166836821
166836823
166836825
166836827
166836829
166836831
166836833
166836835
166836837
166836839
166836841
166836843
166836845
166836847
166836849
166836851
166836853
166836855
166836857
166836859
166836861
166836863
166836865
166836867
166836869
166836871
166836873
166836877
166836879
166836881
166836883
166836885
166836887
166836889
166836891
166836893
166836895
166836897
166836899
166836901
166836903
166836905
166836907
166836909
166836911
166836913
166836915
166836917
166836919
166836921
166836923
166836925
166836927
166836929
166836931
166836933
166836935
166836937
166836939
166836945
166836953
166836955
166836957
166836959
166836961
166836963
166836967
166836969
166836971
166836973
166836975
166836977
166836979
166836981
166836983
166836985
166836987
166836989
166836991
166836993
166836995
166836997
166836999
166837003
166837007
166837009
166837011
166837013
166837015
166837019
166837021
166837025
166837031
166837033
166837035
166837037
166837039
166837041
166837043
166837045
166837047
166837049
166837051
166837053
166837055
166837057
166837059
166837061
166837063
166837075
166837077
166837079
166837081
166837083
166837085
166837087
166837089
166837091
166837093
166837095
166837097
166837099
166837101
166837103
166837105
166837107
166837109
166837111
166837113
166837115
166837117
166837119
166837121
166837123
166837125
166837127
166837129
166837131
166837133
166837135
166837137
166837139
166837141
166837143
166837145
166837147
166837149
166837151
166837153
166837155
166837157
166837159
166837161
166837163
166837165
166837167
166837169
166837171
166837173
166837175
166837177
166837179
166837181
166837183
166837185
166837187
166837189
166837191
166837193
166837195
166837197
166837199
166837201
166837203
166837205
166837207
166837209
166837211
166837215
166837217
166837219
166837221
166837223
166837225
166837231
166837233
166837235
166837237
166837243
166837247
166837253
166837255
166837257
166837259
166837261
166837263
166837265
166837267
166837271
166837273
166837275
166837277
166837279
166837281
166837283
166837289
166837291
166837293
166837295
166837297
166837299
166837301
166837305
166837307
166837309
166837311
166837313
166837315
166837317
166837319
166837321
166837323
166837325
166837327
166837335
166837337
166837339
166837341
166837343
166837345
166837347
166837349
166837351
166837353
166837355
166837357
166837359
166837361
166837363
166837365
166837367
166837369
166837371
166837373
166837375
166837377
166837379
166837381
166837383
166837385
166837387
166837389
166837391
166837393
166837395
166837397
166837399
166837401
166837405
166837407
166837409
166837411
166837413
166837415
166837417
166837419
166837421
166837423
166837425
166837427
166837429
166837431
166837433
166837435
166837437
166837441
166837443
166837445
166837447
166837449
166837451
166837453
166837457
166837459
166837461
166837463
166837465
166837467
166837469
166837471
166837473
166837475
166837477
166837479
166837481
166837483
166837485
166837487
166837489
166837495
166837499
166837501
166837503
166837505
166837509
166837511
166837513
166837515
166837517
166837519
166837521
166837523
166837525
166837527
166837529
166837531
166837533
166837535
166837537
166837539
166837541
166837543
166837547
166837549
166837551
166837553
166837555
166837557
166837559
166837561
166837563
166837565
166837567
166837569
166837571
166837573
166837575
166837577
166837579
166837581
166837587
166837589
166837591
166837593
166837595
166837597
166837599
166837601
166837603
166837605
166837607
166837609
166837611
166837613
166837615
166837617
166837619
166837621
166837623
166837625
166837627
166837629
166837631
166837633
166837635
166837637
166837641
166837643
166837645
166837647
166837653
166837655
166837657
166837659
166837661
166837663
166837665
166837667
166837669
166837671
166837673
166837677
166837679
166837681
166837683
166837685
166837687
166837689
166837691
166837693
166837697
166837699
166837701
166837703
166837705
166837709
166837711
166837713
166837715
166837719
166837721
166837723
166837725
166837727
166837729
166837731
166837733
166837735
166837737
166837739
166837741
166837743
166837747
166837749
166837751
166837753
166837755
166837757
166837759
166837761
166837763
166837765
166837767
166837769
166837771
166837773
166837775
166837777
166837779
166837781
166837789
166837791
166837793
166837795
166837797
166837799
166837801
166837803
166837805
166837807
166837809
166837811
166837813
166837815
166837817
166837819
166837821
166837823
166837825
166837827
166837829
166837831
166837833
166837835
166837837
166837839
166837843
166837845
166837847
166837849
166837851
166837853
166837855
166837857
166837859
166837861
166837863
166837865
166837867
166837869
166837873
166837875
166837877
166837879
166837881
166837883
166837885
166837887
166837889
166837891
166837893
166837895
166837897
166837899
166837901
166837903
166837909
166837911
166837913
166837915
166837917
166837919
166837923
166837925
166837927
166837929
166837931
166837933
166837935
166837937
166837939
166837941
166837943
166837945
166851862
166851876
166851890
166851904
166851946
166895552
166895554
166895556
166895560
166895562
166895564
166897644
166898011
166898013
166898019
166898022
166898026
1669283598
1669283612
1669283626
1669285285
1669285299
1669285313
1669285327
1669285341
1669398311
1669398313
1669398315
1669398317
1669398319
1669398321
1669398323
1669398325
1669398327
1669398493
1669398495
1669398497
1669398499
1669398501
1669398503
1669398507
1669398509
1669398511
1669398513
1669398515
1669398517
1669398519
1669398521
1669398523
1669660656
1669660658
1669660660
1669660662
1669660664
1669660666
1669660668
1669660670
1669660672
1669660678
1669660680
1669660682
1669660684
1669660688
1669660690
1669660692
1669660694
1669660698
1669660700
1669660702
1669660708
1669660710
1669660712
1669660714
1669660716
1669660718
1669660720
1669660722
1669660724
1669660726
1669660728
1669660730
1669660732
1669660736
1669660742
1669660744
1669660746
1669660748
1669660750
1669660752
1669660754
1669660756
1669660758
1669660760
1669660762
1669660764
1669660768
1669660770
1669660772
1669660774
1669660776
1669660778
1669660780
1669660782
1669660784
1669660790
1669660792
1669660794
1669660804
1669660806
1669660808
1669660810
1669660816
1669660824
1669660826
1669660828
1669660830
1669660832
1669660834
1669660842
1669660846
1669660848
1669660852
1669660854
1669660856
1669660858
1669660860
1669660862
1669660868
1669660870
1669660872
1669660874
1669660880
1669660882
1669660884
1669660886
1669660888
1669660890
1669660892
1669660894
1669660898
1669660900
1669660902
1669660904
1669660906
1669660908
1669660910
1669660912
1669660914
1669660916
1669660920
1669660922
1669660924
1669660926
1669660928
1669660930
1669660932
1669660934
1669660936
1669660938
1669660940
1669660942
1669660944
1669660948
1669660950
1669660956
1669660960
167030815
167030845
167030945
1672732363
1672732377
1672732391
1672732463
1673321047
1673321049
1673321051
1673321053
167410102
1674558052
1674558056
1674558058
1674558060
1674558062
1674558064
1674558068
1674558070
1674558072
1674558074
1674558076
1674558078
1674558080
1674558084
1674558086
1674978801
1674986132
1675031101
1675049966
1675114076
1675115597
1675178692
1675301912
1675301914
1675301916
1675301918
1675301922
1675301926
167540681
167555044
16758221
167613834
167613836
167613838
167613840
167613842
167613844
167613848
167613852
167613854
167613856
167613858
167613860
167621405
1676319412
1676319443
1676319889
1676440222
1676441507
167716836
167716850
1677487574
1677498364
1677500026
1677500507
1677500577
1677501980
1677502165
1677530452
1677530668
1677531072
1677531606
1677537452
1677538527
1677538738
1677539089
1677539092
1677539122
1677539254
1677539651
1677539657
1677557144
1677557146
1677557148
1677557152
1677557154
1677557156
1677557158
1677557160
1677557162
1677557164
1677557166
1677557168
1677557172
1677557174
1677557176
1677557178
1677557180
1677607533
1677607535
1677607537
1677607539
1677607541
1677607543
1677607545
167783100
167783115
167783128
167783141
167783155
167783169
167783183
167783197
167783211
167783225
167783239
167783253
167783267
167783281
167783294
167783321
167783349
167783377
167783405
167783447
167783475
167783489
167783517
167783531
167783545
167783559
167783573
167783587
167783601
167783614
167783627
167783669
167783711
167783725
167783739
167783753
167783767
167783781
167783809
167783823
167783837
167783851
167783865
167783878
167783892
167783920
167783962
167783976
167783990
167784004
167784018
167784032
167784046
167784060
167784074
167784101
1678087764
1678087766
1678087768
1678087772
1678087774
1678087778
1678087780
1678087784
1678087786
1678087788
1678087792
1678087794
1678087796
1678087798
1678087958
1678087960
1678087962
1678088293
1678088307
1678088321
1678088335
1678088377
1678207274
1678207276
1678207278
1678207280
1678207282
1678207284
1678207288
1678207290
1678207294
1678207296
1678207302
1678207304
1678207306
1678207308
1678207310
1678207314
1678207316
1678207318
1678207320
1678207322
1678207325
1678207327
1678207331
1678207333
1678207337
1678207339
1678207343
1678207345
1678207347
1678207349
1678207351
1678207353
1678207355
1678207357
1678207359
1678207361
1678207363
1678212244
1678212248
1678212252
1678212254
1678212256
1678212258
1678212260
1678212264
1678212266
1678212268
1678212270
1678212272
1678212274
1678212276
1678212278
1678212280
1678212282
1678212284
1678299913
1678299927
1678419315
1678424159
1678424161
1678424163
1678424165
1678424167
1678424169
1678424171
1678424173
1678424175
1678424177
1678424179
1678424183
1678424185
1678424189
1678424191
1678424193
1678424195
1678424197
1678424199
1678424201
1678424203
1678424205
1678424209
1678424211
1678424213
1678424215
1678424217
1678424219
1678424221
1678424223
1678424227
1678424229
1678424231
1678424233
1678424235
1678424241
1678424243
1678424245
1678424247
1678424249
1678424251
1678424253
1678424255
1678424259
1678478882
1678478884
1678478888
1678478890
1678478896
1678478898
1678478900
1678478902
1678478904
1678478922
1678478924
1678478926
1678478928
1678478932
1678478934
1678478936
1678478938
1678478940
1678478942
1678478944
1678478946
1678479016
1678479020
1678479022
1678479024
1678479026
1678479028
1678479032
1678479034
1678479038
1678479040
1678479042
1678479044
1678479048
1678479050
1678479058
1678479060
1678479062
1678479074
1678479076
1678479078
1678479080
1678479084
1678479088
1678479090
1678479092
1678479094
1678479096
1678479098
1678479100
1678479102
1678498864
1678498886
1678498888
1678498890
1678498892
1678498894
1678498898
1678498900
1678498902
1678498904
1678498906
1678498908
1678498910
1678498912
1678498922
1678498926
1678498930
1678498932
1678498940
1678498942
1678498944
1678498946
1678498948
1678498950
1678498952
1678498954
1678498956
1678498958
1678498960
1678498962
1678503157
1678503159
1678503161
1678503163
167860825
1678613503
1678613505
1678613509
1678613511
1678613515
1678613517
1678613519
1678613521
1678613525
1678613527
1678613529
1678613533
1678613535
1678613537
1678613539
1678613541
1678613543
1678613545
1678613547
1678613549
1678613551
1678613553
1678613555
1678613557
1678613559
1678613561
1678613563
1678613565
1678613569
1678613571
1678613573
1678613575
1678613577
1678613579
1678613581
1678613583
1678613585
1678613587
1678613591
1678613593
1678613595
1678613597
1678613601
1678613603
1678613605
1678613609
1678613611
1678613613
1678613615
1678613617
1678613619
1678613621
1678613625
1678613627
1678613633
1678613635
1678613637
1678613639
1678613641
1678613643
1678613645
1678613647
1678613649
1678613651
1678613653
1678613655
1678613661
1678613663
1678613665
1678613667
1678613669
1678613671
1678613673
1678613675
1678613679
1678613681
1678613683
1678613685
1678613689
1678613691
1678613693
1678613695
1678613697
1678613699
1678613703
1678613705
1678613707
1678613709
1678613711
1678613713
1678613715
1678613719
1678613721
1678613723
1678640675
1678640773
1678640996
1678641010
1678641293
1678641599
1678641830
1678645041
1678645069
1678645083
1678664563
1678664565
1678702808
1678702812
1678704133
1678704135
1678704323
1678704325
1678704327
1678704329
1678706722
1678706725
1678717665
1678717667
1678723651
1678725232
1678725916
1678725918
1678725922
1678726891
1678726893
1678739250
1678741132
1678749831
1678750733
1678757210
1678757212
1678757214
1678766525
1678766527
1678773016
1678773018
1678773946
1678773948
1678775966
1678777838
1678779632
167887351
167887353
167887355
167887357
167887359
167887361
167887363
167887365
167887367
167887369
167887371
167887373
167887375
167887377
167887379
167887381
167887383
167887385
167887387
167887389
167887391
167887393
167887395
167887397
167887399
167887401
167887403
167887405
167887415
167887417
167887419
167887421
167887423
167887425
167887427
167887429
167887431
167887433
167887435
167887437
167887439
167887441
167887445
167887447
167887449
167887451
167887453
167887455
167887457
167887459
167887461
167887463
1679348521
1679348524
1679348527
1679362862
1679362890
1679362904
1679362918
1679362932
1679376524
1679376526
1679376528
1679376530
1679376532
1679376536
1679376538
1679376540
1679376542
1679376544
1679376546
1679376548
1679376550
1679376552
1679376556
1679376572
1679380556
1679380560
1679380562
1679380564
1679380566
1679380568
1679380572
1679380574
1679380576
1679380580
1679380584
1679380586
1679380588
1679380592
1679380594
1679380596
1679380598
1679380600
1679380604
1679380606
1679380610
1679380612
1679380614
1679380616
1679380618
1679380620
1679380622
1679381013
1679386473
1679386475
1679386477
1679386479
1679386483
1679386485
1679386487
1679386489
1679655282
1679655284
1679655286
1679655288
1679655290
1679655292
1679655294
1679655298
1679655300
1679655302
1679655304
1679655306
1679655308
1679655310
1679655312
1679655314
1679655316
1679655318
1679655320
1679655322
1679655324
1679655326
1679655328
1679655330
1679655332
1679655334
1679655338
1679655340
1679655344
1679655346
1679655348
1679655350
1679655352
1679655354
1679655356
1679655358
1679655360
1679655362
1679655364
1679655366
1679655368
1679655370
1679655372
1679655374
1679655382
1679655384
1679655386
1679655388
1679655390
1679655392
1679655394
1679655396
1679655398
1679655400
1679655402
1679655404
1679655406
1679655412
1679655414
1679655416
1679655418
1679655420
1679655422
1679655424
1679655426
1679655428
1679655430
1679655432
1679655434
1679655438
1679655440
1679655442
1679655446
1679655448
1679655450
1679655452
1679655454
1679655456
1679655458
1679655460
1679655464
1679655466
1679655468
1679655470
1679655472
1679655478
1679655482
1679655486
1679655488
1679655490
1679655492
1679655494
1679655496
1679655498
1679655500
1679655502
1679655504
1679655506
1679655508
1679655510
1679655512
1679655516
1679655518
1679655520
1679655522
1679655524
1679655526
1679655528
1679655530
1679655532
1679655534
1679655538
1679655540
1679655542
1679655544
1679655546
1679655554
1679655556
1679655560
1679655562
1679655564
1679655566
1679655568
1679655570
1679655572
1679655574
1679655578
1679655580
1679655582
1679655584
1679655586
1679655588
1679655590
1679655596
1679655600
1679655604
1679655606
1679655608
1679655610
1679655614
1679655616
1679655618
1679655622
1679655628
1679655630
1679656109
1679656123
1679656137
167966425
16797947
16797949
16797953
16797957
16797959
16797961
16797963
16797965
16797967
16797969
16797972
16797974
16797976
16797978
16797984
16797986
16797990
16797994
16797996
16797998
16798000
1679805565
1679813025
1679813575
1679816818
1679819553
1679819988
1679829170
1679837332
1679847692
1679847693
1679851271
1679851272
1679851414
1679853347
1679860542
1679860800
1679861654
1680025
1680027
1680395413
1680395427
1680395441
1680395724
1680429694
1680429696
1680453769
1680453771
1680453773
1680453775
1680453777
1680453779
1680453781
1680453783
1680453785
1680453787
1680453789
1680453791
1680453793
1680453795
1680453797
1680453801
1680453815
1680499916
1680499928
1681061934
1681061962
1681061990
1681062383
1681063451
1681063453
1681063455
1681063457
1681063459
1681063461
1681063463
1681063469
1681063471
1681063473
1681063475
1681063479
1681063481
1681063485
1681063487
1681063489
1681063491
1681063493
1681063497
1681063499
1681063501
1681063505
1681063507
1681063511
1681063513
1681063515
1681063517
1681063519
1681063521
1681063527
1681063529
1681063531
1681063535
1681063537
1681063539
1681063541
1681063543
1681063545
1681063547
1681063549
1681063551
1681063553
1681063555
1681063557
1681063559
1681063561
1681076166
1681076386
1681076388
1682026795
1682026797
1682026799
1682038205
1682038209
1682038211
1682038213
1682038215
1682038217
1682038219
1682038221
1682038223
1682038225
1682038227
1682081735
1682081751
1682081767
1682081784
1682081801
1682081818
1682081835
1682081869
1682081886
1682082434
1682082436
1682082438
1682082440
1682082442
1682082444
1682082446
1682082448
1682082450
1682082452
1682082454
1682082458
1682082460
1682082462
1682082466
1682082468
1682082470
1682082472
1682082476
1682082478
1682082480
1682082482
1682082484
1682082486
1682082488
1682082490
1682082494
1682082496
1682082498
1682082500
1682082502
1682082504
1682082506
1682082508
1682082510
1682082512
1682082516
1682082522
1682082524
1682082526
1682082530
1682082532
1682082536
1682082538
1682082540
1682082542
1682082544
1682082546
1682082550
1682082558
1682082560
1682082562
1682082564
1682082566
1682082570
1682082572
1682082574
1682082576
1682082578
1682082580
1682082582
1682082584
1682082586
1682082588
1682082590
1682082592
1682082594
1682082596
1682082598
1682082600
1682082602
1682082606
1682082608
1682082610
1682082612
1682082614
1682082616
1682082618
1682082620
1682082622
1682082624
1682082626
1682082628
1682082631
1682082633
1682082635
1682082637
1682082639
1682082643
1682082645
1682082647
1682082649
1682082651
1682082653
1682082655
1682082657
1682082659
1682082661
1682082663
1682082665
1682082667
1682082669
1682082671
1682082675
1682082677
1682082679
1682082681
1682082683
1682082739
1682359943
1682360029
1682365192
1682365194
1682365198
1682365200
1682365202
1682365204
1682365206
1682365208
1682365210
1682365212
1682365214
1682365216
1682365218
1682365220
1682365222
1682365224
1682365226
1682365228
1682365230
1682365232
1682365234
1682365238
1682365240
1682365242
1682365244
1682365248
1682365250
1682365252
1682365254
1682365256
1682365258
1682365260
1682365262
1682365264
1682365266
1682365268
1682365270
1682365272
1682365274
1682365276
1682365278
1682365280
1682365282
1682365284
1682365286
1682365288
1682365290
1682365292
1682365294
1682365296
1682365298
1682365300
1682365302
1682365304
1682365336
1682365338
1682365342
1682365344
1682365346
1682365348
1682365350
1682365352
1682365354
1682365358
1682365360
1682365362
1682365364
1682365366
1682365368
1682365370
1682365372
1682365374
1682365376
1682365378
1682365380
1682365610
1682365614
1682365616
1682365618
1682365620
1682365624
1682365626
1682365628
1682365630
1682365632
1682365638
1682365640
1682365642
1682365644
1682365648
1682365650
1682365652
1682365654
1682365656
1682365658
1682365690
1682365692
1682365696
1682365698
1682365700
1682365702
1682365704
1682365706
1682365708
1682365710
1682365712
1682365714
1682365716
1682365718
1682365720
1682365722
1682365726
1682365730
1682365732
1682365734
1682365736
1682365738
1682365740
1682365742
1682365744
1682365746
1682365748
1682365750
1682366144
1682443268
1682443270
1682443272
1682443274
1682443276
168251209
168251237
168251251
168251265
168251279
168251335
168251349
168251363
168251377
168251391
168251405
168251419
168251433
168251447
168251461
168251475
168251559
168251573
168251587
168251601
168251615
168251629
168251643
168251685
168251699
168251713
168251727
168251741
168251755
168251769
168251783
168251825
168251839
168251853
168251881
168251895
168251923
168251951
168251965
168251993
168252007
168252021
168252035
168252063
168252077
168252091
168252105
168252119
168252133
168252147
168252175
168252189
168252217
168252245
168252259
168252273
168252287
168252301
168252315
168252329
168252343
168252357
168252371
168252388
168252416
1682661821
1682661824
1682661827
1682661830
1682661833
1682661839
1682661842
1682661845
1682661848
1682661851
1682661854
1682661860
1682661866
1682661869
1682661872
1682661875
1682661878
1682661881
1682661884
1682661893
1682661896
1682661899
1682661902
1682661908
1682661911
1682661914
1682661917
1682661923
1682661926
1682661932
1682661935
1682661938
1682661941
1682661944
1682661947
1682661950
1682661953
1682661956
1682661959
1682661962
1682661965
1682661968
1682661971
1682661974
1682661977
1682661980
1682661983
1682661986
1682661989
1682661992
1682661995
1682661998
1682662001
1682662004
1682662007
1682662010
1682662013
1682662016
1682662019
1682662022
1682662025
1682662031
1682662034
1682662037
1682662040
1682662043
1682662046
1682662049
1682662052
1682662055
1682662064
1682662067
1682662070
1682662073
1682662076
1682662079
1682662082
1682662085
1682662088
1682662094
1682662097
1682662100
1682662103
1682662106
1682662112
1682662115
1682662118
1682662121
1682662124
1682662127
1682662130
1682662133
1682662136
1682662139
1682662142
1682662145
1682662154
1682662160
1682662166
1682662169
1682662172
1682662175
1682662178
1682662181
1682662187
1682662190
1682662193
1682662196
1682662199
1682662202
1682662205
1682662208
1682662211
1682662214
1682662217
1682662220
1682662223
1682662226
1682662233
1682662236
1682662239
1682662242
1682662245
1682662248
1682662251
1682662254
1682662257
1682662260
1682662263
1682662269
1682662281
1682662284
1682662287
1682662290
1682662293
1682662296
1682662299
1682662302
1682662305
1682662308
1682662311
1682662314
1682662317
1682662320
1682662323
1682662326
1682662332
1682662335
1682662338
1682662341
1682662344
1682662350
1682662353
1682662359
1682662365
1682662371
1682662374
1682662377
1682662383
1682662386
1682662389
1682662395
1682662401
1682662404
1682662407
1682662410
1682662413
1682662416
1682662419
1682662422
1682662425
1682662428
1682662431
1682662434
1682662437
1682662440
1682662443
1682662446
1682662449
1682662452
1682662455
1682662464
1682662467
1682662470
1682662473
1682662476
1682662479
1682662482
1682662485
1682662488
1682662491
1682662494
1682662497
1682662500
1682662503
1682662512
1682662521
1682662524
1682662527
1682662530
1682662533
1682662536
1682662539
1682662542
1682662551
1682662554
1682662557
1682662560
1682662563
1682662566
1682662569
1682662575
1682662578
1682662581
1682662584
1682662587
1682662590
1682662593
1682662596
1682662599
1682662602
1682662605
1682662608
1682662611
1682662614
1682662617
1682662620
1682662623
1682662626
1682662629
1682662635
1682662638
1682662641
1682662644
1682662647
1682662650
1682662653
1682662656
1682662659
1682662668
1682662674
1682662677
1682662680
1682662683
1682662690
1682662693
1682662696
1682662699
1682662705
1682662708
1682662714
1682662717
1682662720
1682662726
1682662729
1682662732
1682662735
1682662738
1682662741
1682662744
1682662747
1682662750
1682662756
1682662759
1682662762
1682662765
1682662768
1682662771
1682662774
1682662777
1682662780
1682662786
1682662789
1682662793
1682662796
1682662803
1682662806
1682662809
1682662812
1682662815
1682662818
1682662830
1682662839
1682662842
1682662845
1682662848
1682662851
1682662854
1682662857
1682662860
1682662863
1682662866
1682662869
1682662872
1682662875
1682662881
1682662884
1682662887
1682662890
1682662893
1682662902
1682662905
1682662911
1682662914
1682662917
1682662923
1682662926
1682662929
1682662932
1682662935
1682662938
1682662941
1682662947
1682662950
1682662953
1682662956
1682662959
1682662962
1682662965
1682662968
1682662971
1682662980
1682662986
1682662989
1682662992
1682662995
1682662998
1682663001
1682663004
1682663007
1682663010
1682663013
1682663016
1682663022
1682663025
1682663028
1682663034
1682663040
1682663043
1682663052
1682663061
1682663067
1682663070
1682663073
1682663076
1682663085
1682663088
1682663091
1682663094
1682663097
1682663100
1682663103
1682663106
1682663109
1682663112
1682663115
1682663118
1682663121
1682663124
1682663127
1682663130
1682663133
1682663142
1682663148
1682663151
1682663154
1682663157
1682663163
1682663169
1682663172
1682663178
1682663181
1682663187
1682663190
1682663199
1682663208
1682663211
1682663220
1682663223
1682663226
1682663229
1682663233
1682663236
1682663239
1682663242
1682663245
1682663248
1682663251
1682663257
1682663263
1682663266
1682663272
1682663275
1682663278
1682663281
1682663284
1682663287
1682663290
1682663293
1682663296
1682663299
1682663302
1682663305
1682663308
1682663314
1682663317
1682663320
1682663323
1682663326
1682663329
1682663333
1682663336
1682663339
1682663342
1682663345
1682663348
1682663351
1682663357
1682663360
1682663363
1682663366
1682663372
1682663375
1682663378
1682663381
1682663387
1682663390
1682663393
1682663396
1682663399
1682663402
1682663405
1682663408
1682663411
1682663414
1682663423
1682663426
1682663429
1682663432
1682663435
1682663438
1682663441
1682663444
1682663447
1682663450
1682663453
1682663456
1682663459
1682663462
1682663465
1682663468
1682663471
1682663474
1682663480
1682663483
1682663486
1682663489
1682663492
1682663495
1682663498
1682663501
1682663504
1682663507
1682663510
1682663516
1682663519
1682663522
1682663525
1682663528
1682663534
1682663537
1682663540
1682663543
1682663546
1682663549
1682663555
1682663558
1682663561
1682663567
1682663570
1682663573
1682663576
1682663579
1682663582
1682663585
1682663588
1682663594
1682663597
1682663603
1682663606
1682663609
1682663612
1682663615
1682663618
1682663621
1682663624
1682663627
1682663630
1682663633
1682663639
1682663642
1682663645
1682663648
1682663651
1682663654
1682663657
1682663660
1682663663
1682663666
1682663669
1682663672
1682663675
1682663678
1682663681
1682663684
1682663687
1682663690
1682663693
1682663696
1682663699
1682663702
1682663706
1682663709
1682663712
1682663715
1682663718
1682663721
1682663724
1682663727
1682663730
1682663733
1682663737
1682663740
1682663746
1682663749
1682663752
1682663755
1682663758
1682663761
1682663764
1682663767
1682663770
1682663773
1682663779
1682663782
1682663785
1682663788
1682663794
1682663797
1682663800
1682663806
1682663809
1682663812
1682663815
1682663818
1682663825
1682663831
1682663834
1682663837
1682663843
1682663846
1682663849
1682663855
1682663858
1682663864
1682663867
1682663870
1682663873
1682663876
1682663879
1682663882
1682663885
1682663888
1682663891
1682663894
1682663897
1682663900
1682663903
1682663909
1682663912
1682663915
1682663918
1682663924
1682663927
1682663930
1682663933
1682663936
1682663939
1682663942
1682663946
1682663949
1682663952
1682663955
1682663958
1682663961
1682663964
1682663967
1682663970
1682663973
1682663976
1682663979
1682663982
1682663985
1682663988
1682663991
1682663994
1682663997
1682664010
1682664013
1682664016
1682664019
1682664022
1682664025
1682664028
1682664031
1682664034
1682664037
1682664040
1682664043
1682664046
1682664049
1682664052
1682664055
1682664058
1682664061
1682664064
1682664067
1682664070
1682664073
1682664076
1682664079
1682664082
1682664085
1682664088
1682664091
1682664097
1682664100
1682664103
1682664106
1682664109
1682664112
1682664115
1682664118
1682664121
1682664124
1682664127
1682664130
1682664133
1682664139
1682664142
1682664148
1682664151
1682664154
1682664157
1682664160
1682664163
1682664166
1682664169
1682664175
1682664181
1682664184
1682664187
1682664190
1682664193
1682664196
1682664199
1682664202
1682664208
1682664211
1682664214
1682664220
1682664223
1682664226
1682664229
1682664232
1682664235
1682664238
1682664241
1682664244
1682664247
1682664250
1682664256
1682664259
1682664262
1682664265
1682664268
1682664271
1682664274
1682664278
1682664281
1682664284
1682664287
1682664290
1682664293
1682664296
1682664299
1682664302
1682664305
1682664308
1682664311
1682664317
1682664320
1682664324
1682664330
1682664333
1682664339
1682664342
1682664345
1682664348
1682664351
1682664354
1682664357
1682664360
1682664363
1682664366
1682664372
1682664375
1682664378
1682664381
1682664387
1682664390
1682664393
1682664396
1682664399
1682664402
1682664408
1682664411
1682664414
1682664417
1682664420
1682664423
1682664426
1682664429
1682664432
1682664435
1682664438
1682664444
1682664447
1682664450
1682664453
1682664456
1682664459
1682664462
1682664465
1682664472
1682664475
1682664478
1682664481
1682664484
1682664487
1682664490
1682664493
1682664496
1682664499
1682664505
1682664510
1682664513
1682664516
1682664519
1682664522
1682664525
1682664531
1682664534
1682664537
1682664540
1682664543
1682664546
1682664549
1682664555
1682664558
1682664561
1682664564
1682664567
1682664570
1682664573
1682664576
1682664579
1682664582
1682664585
1682664588
1682664591
1682664594
1682664600
1682664603
1682664606
1682664609
1682664615
1682664619
1682664622
1682664625
1682664628
1682664631
1682664634
1682664637
1682664643
1682664646
1682664649
1682664652
1682664655
1682664658
1682664664
1682664667
1682664676
1682664679
1682664682
1682664685
1682664688
1682664691
1682664694
1682664697
1682664700
1682664703
1682664706
1682664712
1682664715
1682664718
1682664721
1682664724
1682664727
1682664730
1682664733
1682664736
1682664739
1682664742
1682664745
1682664748
1682664751
1682664760
1682664763
1682664766
1682664769
1682664772
1682664778
1682664781
1682664784
1682664787
1682664790
1682664793
1682664796
1682664799
1682664802
1682664808
1682664811
1682664814
1682664817
1682664823
1682664826
1682664829
1682664835
1682664841
1682664844
1682664850
1682664853
1682664856
1682664859
1682664862
1682664865
1682664868
1682664871
1682664874
1682664877
1682664880
1682664883
1682664886
1682664889
1682664892
1682664895
1682664898
1682664901
1682664907
1682664910
1682664913
1682664916
1682664919
1682664922
1682664925
1682664928
1682664931
1682664934
1682664937
1682664940
1682664946
1682664949
1682664955
1682664958
1682664961
1682664964
1682664967
1682664970
1682664973
1682664976
1682664979
1682664982
1682664985
1682664988
1682664991
1682664994
1682664997
1682665000
1682665003
1682665006
1682665009
1682665012
1682665018
1682665021
1682665024
1682665027
1682665030
1682665033
1682665039
1682665042
1682665045
1682665048
1682665054
1682665060
1682665063
1682665066
1682665069
1682665072
1682665075
1682665082
1682665091
1682665094
1682665103
1682665109
1682665112
1682665115
1682665118
1682665127
1682665133
1682665136
1682665139
1682665142
1682665145
1682665148
1682665151
1682665154
1682665157
1682665160
1682665166
1682665169
1682665172
1682665175
1682665178
1682665181
1682665184
1682665187
1682665190
1682665193
1682665196
1682665202
1682665214
1682665217
1682665220
1682665223
1682665226
1682665229
1682665232
1682665235
1682665241
1682665250
1682665253
1682665256
1682665259
1682665262
1682665265
1682665268
1682665271
1682665274
1682665277
1682665280
1682665283
1682665286
1682665289
1682665295
1682665299
1682665302
1682665305
1682665308
1682665311
1682665314
1682665317
1682665320
1682665323
1682665326
1682665329
1682665335
1682665338
1682665341
1682665347
1682665350
1682665356
1682665359
1682665362
1682665365
1682665368
1682665371
1682665374
1682665377
1682665380
1682665383
1682665387
1682665390
1682665393
1682665396
1682665399
1682665402
1682665405
1682665408
1682665411
1682665417
1682665420
1682665423
1682665426
1682665429
1682665432
1682665435
1682665438
1682665441
1682665444
1682665453
1682665456
1682665459
1682665462
1682665465
1682665468
1682665471
1682665474
1682665477
1682665480
1682665483
1682665489
1682665492
1682665495
1682665498
1682665501
1682665504
1682665507
1682665510
1682665516
1682665519
1682665522
1682665525
1682665528
1682665531
1682665534
1682665537
1682665540
1682665543
1682665546
1682665549
1682665552
1682665555
1682665558
1682665561
1682665564
1682665567
1682665570
1682665573
1682665576
1682665579
1682665582
1682665585
1682665588
1682665591
1682665594
1682665597
1682665601
1682665607
1682665610
1682665613
1682665616
1682665622
1682665628
1682665631
1682665635
1682665638
1682665641
1682665644
1682665650
1682665653
1682665656
1682665659
1682665665
1682665668
1682665671
1682665674
1682665677
1682665680
1682665683
1682665686
1682665689
1682665692
1682665695
1682665698
1682665701
1682665704
1682665710
1682665713
1682665716
1682665719
1682665725
1682665731
1682665734
1682665737
1682665740
1682665743
1682665746
1682665755
1682665758
1682665764
1682665767
1682665770
1682665773
1682665779
1682665782
1682665789
1682665792
1682665795
1682665798
1682665801
1682665804
1682665807
1682665810
1682665813
1682665816
1682665819
1682665825
1682665828
1682665831
1682665834
1682665837
1682665843
1682665846
1682665849
1682665852
1682665855
1682665858
1682665861
1682665864
1682665867
1682665870
1682665876
1682665880
1682665883
1682665889
1682665892
1682665895
1682665898
1682665901
1682665907
1682665910
1682665913
1682665919
1682665922
1682665925
1682665928
1682665931
1682665934
1682665937
1682665940
1682665943
1682665946
1682665949
1682665952
1682665961
1682665964
1682665967
1682665970
1682665973
1682665976
1682665982
1682665985
1682665988
1682665991
1682665994
1682665997
1682666000
1682666003
1682666006
1682666009
1682666012
1682666015
1682666024
1682666027
1682666030
1682666033
1682666036
1682666039
1682666042
1682666045
1682666048
1682666051
1682666054
1682666057
1682666060
1682666063
1682666066
1682666069
1682666072
1682666075
1682666078
1682666081
1682666084
1682666087
1682666090
1682666093
1682666096
1682666099
1682666102
1682666108
1682666114
1682666117
1682666120
1682666126
1682666129
1682666132
1682666135
1682666138
1682666141
1682666144
1682666147
1682666150
1682666153
1682666156
1682666162
1682666165
1682666168
1682666171
1682666174
1682666177
1682666180
1682666183
1682666186
1682666189
1682666192
1682666195
1682666198
1682666204
1682666210
1682666213
1682666216
1682666219
1682666222
1682666225
1682666228
1682666231
1682666237
1682666243
1682666246
1682666249
1682666252
1682666255
1682666258
1682666261
1682666264
1682666267
1682666270
1682666273
1682666276
1682666279
1682666291
1682666297
1682666300
1682666303
1682666306
1682666312
1682666315
1682666318
1682666322
1682666325
1682666328
1682666331
1682666334
1682666340
1682666346
1682666349
1682666355
1682666358
1682666361
1682666364
1682666367
1682666370
1682666373
1682666376
1682666379
1682666382
1682666385
1682666388
1682666391
1682666394
1682666397
1682666399
1682666402
1682666405
1682666408
1682666411
1682666414
1682666417
1682666420
1682666423
1682666426
1682666429
1682666432
1682666435
1682666441
1682666444
1682666447
1682666450
1682666459
1682666462
1682666468
1682666471
1682666474
1682666477
1682666480
1682666483
1682666486
1682666489
1682666492
1682666495
1682666501
1682666504
1682666507
1682666510
1682666513
1682666516
1682666519
1682666522
1682666525
1682666528
1682666531
1682666534
1682666540
1682666543
1682666546
1682666549
1682666552
1682666555
1682666558
1682666561
1682666564
1682666567
1682666576
1682666579
1682666585
1682666588
1682666594
1682666597
1682666603
1682666606
1682666609
1682666612
1682666615
1682666618
1682666627
1682666630
1682666633
1682666636
1682666639
1682666642
1682666648
1682666651
1682666654
1682666657
1682666660
1682666663
1682666666
1682666669
1682666672
1682666675
1682666678
1682666684
1682666687
1682666690
1682666693
1682666696
1682666699
1682666702
1682666708
1682666711
1682666714
1682666717
1682666720
1682666723
1682666726
1682666729
1682666732
1682666735
1682666738
1682666741
1682666744
1682666747
1682666750
1682666753
1682666756
1682666759
1682666762
1682666765
1682666768
1682666771
1682666774
1682666777
1682666780
1682666783
1682666786
1682666792
1682666795
1682666798
1682666801
1682666804
1682666807
1682666810
1682666813
1682666816
1682666819
1682666822
1682666825
1682666831
1682666834
1682666837
1682666840
1682666843
1682666846
1682666849
1682666852
1682666855
1682666858
1682666861
1682666864
1682666867
1682666870
1682666876
1682666879
1682666885
1682666888
1682666891
1682666894
1682666900
1682666903
1682666906
1682666909
1682666912
1682666915
1682666918
1682666921
1682666924
1682666927
1682666930
1682666933
1682666936
1682666945
1682666948
1682666954
1682666957
1682666960
1682666963
1682666969
1682666972
1682666975
1682666981
1682666984
1682666987
1682666990
1682666996
1682666999
1682667002
1682667005
1682667008
1682667011
1682667014
1682667017
1682667020
1682667023
1682667026
1682667029
1682667032
1682667035
1682667038
1682667041
1682667044
1682667047
1682667050
1682667053
1682667056
1682667059
1682667062
1682667065
1682667068
1682667071
1682667074
1682667409
1682667412
1682667418
1682667421
1682667424
1682667427
1682667430
1682667433
1682667436
1682667443
1682667446
1682667450
1682667453
1682667456
1682667463
1682667470
1682667478
1682667498
1682667501
1682667504
1682667508
1682667511
1682667514
1682667518
1682667522
1682667525
1682667532
1682667536
1682667539
1682667542
1682667545
1682667548
1682667552
1682667555
1682667558
1682667561
1682667564
1682667567
1682667570
1682667579
1682667583
1682667587
1682667590
1682667593
1682667597
1682667600
1682667603
1682667606
1682667610
1682667613
1682667617
1682667621
1682667624
1682667627
1682667630
1682667633
1682667637
1682667643
1682667646
1682667649
1682667652
1682667656
1682667659
1682667662
1682667665
1682667668
1682667671
1682667674
1682667677
1682667680
1682667683
1682667686
1682667689
1682667692
1682667695
1682667699
1682667702
1682667708
1682667711
1682667714
1682667717
1682667721
1682667724
1682667728
1682667731
1682667734
1682667737
1682667740
1682667743
1682667746
1682667749
1682667757
1682667760
1682667763
1682667770
1682667773
1682667777
1682667780
1682667783
1682667786
1682667789
1682667792
1682667795
1682667798
1682667801
1682667805
1682667808
1682667812
1682667815
1682667819
1682667822
1682667826
1682667829
1682667832
1682667835
1682667838
1682667844
1682667847
1682667850
1682667853
1682667856
1682667859
1682667868
1682667871
1682667874
1682667880
1682667883
1682667886
1682667889
1682667892
1682667895
1682667901
1682667904
1682667908
1682667911
1682667914
1682667917
1682667920
1682667923
1682667927
1682667934
1682667937
1682667941
1682667944
1682667947
1682667950
1682667959
1682667962
1682667965
1682667968
1682667971
1682667974
1682667977
1682667980
1682667983
1682667986
1682667989
1682667995
1682667998
1682668001
1682668004
1682668007
1682668010
1682668013
1682668016
1682668019
1682668022
1682668025
1682668031
1682668034
1682668037
1682668043
1682668047
1682668050
1682668054
1682668057
1682668060
1682668063
1682668067
1682668070
1682668073
1682668076
1682668079
1682668083
1682668090
1682668093
1682668096
1682668102
1682668111
1682668114
1682668117
1682668121
1682668127
1682668130
1682668134
1682668137
1682668140
1682668143
1682668149
1682668152
1682668155
1682668158
1682668161
1682668164
1682668167
1682668170
1682668174
1682668177
1682668183
1682668187
1682668190
1682668193
1682668196
1682668200
1682668204
1682668208
1682668214
1682668218
1682668221
1682668224
1682668227
1682668230
1682668233
1682668236
1682668239
1682668242
1682668245
1682668248
1682668251
1682668254
1682668257
1682668260
1682668268
1682668271
1682668277
1682668280
1682668283
1682668286
1682668290
1682668293
1682668296
1682668299
1682668302
1682668306
1682668309
1682668312
1682668315
1682668318
1682668321
1682668328
1682668331
1682668334
1682668338
1682668342
1682668345
1682668348
1682668352
1682668355
1682668359
1682668362
1682668365
1682668368
1682668371
1682668374
1682668377
1682668380
1682668383
1682668386
1682668392
1682668396
1682668399
1682668406
1682668410
1682668413
1682668417
1682668421
1682668427
1682668433
1682668436
1682668439
1682668442
1682668446
1682668456
1682668460
1682668463
1682668466
1682668469
1682668472
1682668475
1682668481
1682668485
1682668488
1682668494
1682668497
1682668500
1682668504
1682668511
1682668514
1682668527
1682668533
1682668536
1682668539
1682668542
1682668545
1682668548
1682668551
1682668554
1682668557
1682668561
1682668564
1682668567
1682668570
1682668573
1682668576
1682668579
1682668583
1682668592
1682668595
1682668598
1682668601
1682668605
1682668608
1682668611
1682668614
1682668617
1682668620
1682668623
1682668627
1682668631
1682668634
1682668637
168481204
168485070
168485073
168485076
168485079
168485082
168485085
168485091
168485094
168485097
168485109
1685571461
1685576284
1685579029
1685582482
1685582484
1685585756
1685598174
1685598462
1685599394
1685608927
1685610543
1685612625
1685612627
1685617663
1685633055
1685637270
1685637677
1685638460
1685641465
1685641913
1686105900
1686204984
1686205829
1686205832
1686209065
1686211120
1686217345
1686218269
1686225808
1686405071
1686416073
1686425535
1686447727
1686459837
1686839943
1686839957
1686839971
1686839985
1686851594
1686977759
1686977761
1686977765
1686977767
1686977769
1686977771
1686977773
1686977775
1686977777
1686977779
1686977781
1686977785
1686977787
1686977791
1686977793
1686977795
1686977797
1686977799
1686977803
1686977805
1686977807
1686977809
1686977811
1686977813
1686977815
1686977817
1686977819
1686977821
1686977823
1686977825
1686977827
1686977829
1686977831
1686977833
1686977835
1686977839
1686977841
1686977843
1686977847
1686977849
1686977851
168804838
168804840
168804842
168804844
168804846
168804848
168804850
168804852
168804854
168804856
168804858
168804860
168804862
168804868
168804870
168804872
168804876
168804878
168804880
168804882
168804886
168804890
168804892
168804894
168804896
168804898
168804900
168804902
168804904
168804908
168804910
168804914
168804916
168804918
168804920
168804924
168804928
168804932
168804936
168804938
168804944
168804950
168804952
168804954
168804956
168804958
168804960
168804964
168804966
168804968
168804970
168804972
168804974
168804976
168804978
168804980
168804982
168804984
168804986
168804988
168804990
168804994
168804996
168804998
168805000
168805004
168805006
168805008
168805010
168805014
168805018
168805020
168805121
168805124
168805127
168805130
168805136
168805139
168805142
168805145
168805148
168805151
168805157
168805160
168805163
168805166
168805169
168805178
168829834
168829836
168829838
168829840
168829842
168829844
168829846
168829848
168829850
168829852
168829854
168829856
168829858
168829860
168829862
168829864
168829866
168829868
168829870
168829872
168829874
168829876
168829878
168829880
168829882
168829884
168829886
168829888
168829890
168829892
168829894
168829896
168829898
168829900
168829902
168829904
168829906
168829908
168829910
168829912
168829914
168829916
168829918
168829920
168829922
168829924
168829926
168829928
168829930
168829932
168829934
168829936
168829938
168829940
168829942
168829944
168829946
168829948
168829950
168829952
168829954
168829956
168829958
168829960
168829962
168829964
168829966
168829968
168829970
168829972
168829974
168829976
168829980
168829982
168829984
168829986
168829988
1689841305
1689841307
1689841309
1689841311
1689841313
1689841315
1689841317
1689841319
1689841321
1690434245
1690434409
1690434442
1690435384
1690435386
1690435388
1690435392
1690435394
1690435398
1690435400
1690435402
1690435408
1690435411
1690435413
1690435417
1690435419
1690435421
1690435423
1690435425
1690435427
1690435429
1690435431
1690488333
1690488335
1690488337
1690488341
1690488343
1690488345
1690488347
1690488349
1690488351
1690488353
1690488361
1690488363
1690488365
1690488367
1690488369
1690488371
1690488373
1690488375
1690488377
1690488379
1690488381
1690488383
1690488385
1690488387
1690488391
1690488393
1690488395
1690488397
1690488399
1690488403
1690488405
1690488407
1690488409
1690488411
1690488413
1690488415
1690488417
1690488419
1690488421
1690488423
1690488425
1690488427
1690488429
1690488433
1690488437
1690488439
1690488441
1690488445
1690488447
1690488449
1690488451
1690488453
1690488455
1690488457
1690488459
1690488461
1690488463
1690488465
1690488467
1690488469
1690488471
1690488475
1690488477
1690490501
1690490503
1690490507
1690490509
1690490511
1690490513
1690490515
1690490517
1690490519
1690490521
1690490523
1690490527
1690490529
1690490531
1690490535
1690490537
1690490541
1690490543
1690490545
1690490547
1690490549
1690490551
1690490553
1690490555
1690490561
1690490563
1690490565
1690490567
1690490569
1690490573
1690490575
1690490577
1690490579
1690490581
1690490583
1690490585
1690490587
1690490589
1690490591
1690490593
1690490595
1690490597
1690490601
1690490603
1690490605
1690490607
1690490609
1690490611
1690490613
1690490615
1690490617
1690490619
1690490621
1690490623
1690490625
1690490627
1690490629
1690490633
1690490635
1690490639
1690490643
1690490645
1690490649
1690490651
1690490655
1690490657
1690490659
1690491160
1690491162
1690491164
1690491166
1690491168
1690491172
1690491174
1690491176
1690491178
1690491180
1690491182
1690491194
1690491196
1690491198
1690491202
1690491204
1690491208
1690491210
1690491216
1690491220
1690491222
1690491354
1690491356
1690491358
1690491360
1690491362
1690491364
1690491366
1690491368
1690491370
1690491372
1690491374
1690491568
1690491570
1690491572
1690491574
1690491576
1690491578
1690491580
1690491582
1690491584
1690491586
1690491588
1690491592
1690491594
1690491596
1690491598
1690491600
1690491604
1690491606
1690491608
1690491610
1690491612
1690491615
1690491617
1690491723
1690491725
1690491727
1690491729
1690491731
1690491733
1690491735
1690491737
1690491739
1690491741
1690491743
1690491745
1690491747
1690491749
1690491751
1690491759
1690491761
1690491763
1690491769
1690491771
1690491773
1690491775
1690491777
1690491779
1690525170
1690525172
1690525174
1690525176
1690525178
1690539845
1690541178
1690541204
1690550814
1690550816
1690550818
169123279
1691370939
1691371040
1691371082
1691371096
1691371110
1691371124
1691371138
1691371152
1691371166
1691371194
1691371208
1691371222
1691371236
1691371250
1691371278
1691371292
1691371320
1691371334
1691371451
1691371465
1691371507
1691371803
1691371805
1691371807
1691371809
1691371813
1691371815
1691371817
1691371819
1691371821
1691371823
1691371825
1691371827
1691371829
1691371831
1691371833
1691371835
1691371839
1691371841
1691371843
1691371845
1691371847
1691371849
1691371851
1691371853
1691371855
1691371857
1691371859
1691371863
1691371865
1691371869
1691371871
1691371873
1691371879
1691371881
1691371883
1691371885
1691371887
1691371889
1691371891
1691371893
1691371895
1691371897
1691371899
1691371901
1691371903
1691371905
1691371907
1691371909
1691371911
1691371913
1691371915
1691371917
1691371919
1691371921
1691371923
1691371925
1691371927
1691371929
1691371931
1691371933
1691371937
1691371939
1691371941
1691371943
1691371945
1691371947
1691371949
1691371951
1691371953
1691371955
1691371957
1691371959
1691371961
1691371965
1691371967
1691371969
1691371971
1691371973
1691371975
1691371977
1691371979
1691372061
1691423996
1691423998
1691430319
1691430321
1691430323
1691430325
1691430327
1691430329
1691430331
1691430333
1691430335
1691430337
1691430339
1691430341
1691430343
1691430349
1691430351
1691430353
1691430355
1691430361
1691430363
1691430365
1691430367
1691430369
1691430371
1691430373
1691430375
1691430377
1691430379
1691430381
1691430383
1691430385
1691430387
1691430389
1691430391
1691430393
1691430395
1691430397
1691430399
1691430401
1691430403
1691430405
1691430407
1691430409
1691430411
1691430413
1691430415
1691430417
1691430419
1691430421
1691430423
1691430425
1691430427
1691430429
1691430431
1691430433
1691430435
1691430437
1691430439
1691430441
1691430443
1691430445
1691430447
1691430449
1691430451
1691430453
1691430455
1691430457
1691430459
1691430461
1691430463
1691430465
1691430467
1691430469
1691430471
1691430485
1691430487
1691430489
1691430491
1691430493
1691430495
1691430497
1691430499
1691430501
1691430503
1691430505
1691430507
1691430509
1691430511
1691430513
1691430515
1691430535
1691430537
1691430539
1691430541
1691430545
1691430547
1691430549
1691430551
1691430553
1691430555
1691430557
1691430559
1691430561
1691430563
1691430565
1691430605
1691430607
1691430609
1691430611
1691430613
1691430615
1691430617
1691430619
1691430621
1691430623
1691430625
1691430627
1691430629
1691430631
1691430633
1691430635
1691430637
1691430641
1691430643
1691430645
1691430647
1691430649
1691430653
1691430657
1691430659
1691430661
1691430663
1691430667
1691430669
1691430671
1691430673
1691430675
1691430677
1691430679
1691430681
1691430683
1691430685
1691430687
1691430689
1691430691
1691430693
1691430711
1691430713
1691430715
1691430717
1691430719
1691430721
1691430723
1691430725
1691430727
1691430729
1691430731
1691430733
1691430735
1691430737
1691430739
1691430741
1691430743
1691430745
1691430747
1691430749
1691430751
1691430753
1691430755
1691430757
1691430759
1691430761
1691430763
1691430765
1691430767
1691430769
1691430771
1691430773
1691430775
1691430777
1691430779
1691430781
1691430783
1691430785
1691430787
1691430789
1691430791
1691430793
1691430795
1691430797
1691430799
1691430801
1691430803
1691430805
1691430807
1691430809
1691430811
1691430813
1691430815
1691430817
1691430819
1691430821
1691430823
1691430825
1691430827
1691430829
1691430831
1691430833
1691430835
1691430837
1691430839
1691430841
1691430843
1691430845
1691430847
1691430849
1691430851
1691430853
1691430855
1691430857
1691430859
1691430861
1691430863
1691430865
1691430867
1691430869
1691430871
1691430873
1691430875
1691430877
1691430879
1691430881
1691430883
1691430885
1691430887
1691430889
1691430891
1691430893
1691430895
1691430897
1691430899
1691430901
1691430903
1691430905
1691430907
1691430909
1691430911
1691430913
1691430915
1691430917
1691430919
1691430921
1691430923
1691430925
1691430927
1691430929
1691430931
1691430933
1691430935
1691430937
1691430939
1691430941
1691430943
1691430945
1691430947
1691430949
1691430951
1691430953
1691430955
1691430957
1691430959
1691430961
1691430963
1691430965
1691430967
1691430969
1691430971
1691430973
1691430975
1691430977
1691430979
1691430981
1691430983
1691430985
1691430987
1691430989
1691430991
1691430993
1691430995
1691430997
1691430999
1691431001
1691431003
1691431005
1691431007
1691431009
1691431011
1691431013
1691431015
1691431017
1691431019
1691431021
1691431023
1691431025
1691431027
1691431029
1691431031
1691431033
1691431035
1691431037
1691431039
1691431041
1691431043
1691431045
1691431047
1691431049
1691431051
1691431053
1691431055
1691431057
1691431059
1691431061
1691431063
1691431065
1691431067
1691431090
1691431092
1691431094
1691431096
1691431098
1691431100
1691431102
1691431104
1691431106
1691431108
1691431110
1691431112
1691431114
1691431116
1691431118
1691431120
1691431122
1691431124
1691431126
1691431128
1691431130
1691431132
1691431134
1691431136
1691431142
1691431144
1691677142
1691678083
1691679318
1691681447
1691681449
1691682911
1691684089
1691684945
1691688568
1691691801
1691691803
1691691804
1691695329
1691708620
1691710108
1691710109
1691710110
1691712250
1691713066
1691722574
1691729257
1691730718
1691730719
1691733193
1691736537
1691736539
1691737670
1691737672
1691737674
1691737676
1691737678
1691737680
1691737682
1691737686
1691737688
1691737690
1691737692
1691737694
1691737696
1691737698
1691737700
1691737702
1691737704
1691737706
1691737708
1691737710
1691737712
1691737714
1691737716
1691737718
1691737720
1691737722
1691737724
1691737726
1691737728
1691737730
1691737732
1691737734
1691737736
1691737738
1691737740
1691737742
1691737744
1691737746
1691737748
1691737750
1691737752
1691737754
1691737756
1691737758
1691737760
1691737762
1691737764
1691737766
1691737768
1691737772
1691737774
1691737776
1691737778
1691737780
1691737782
1691737784
1691737786
1691737788
1691737790
1691737792
1691737794
1691737796
1691737798
1691737800
1691737802
1691737804
1691737806
1691737808
1691737810
1691737812
1691737814
1691737816
1691737818
1691737820
1691737824
1691737826
1691737828
1691737830
1691737832
1691737834
1691737836
1691737838
1691737840
1691737842
1691737844
1691737846
1691737848
1691737850
1691737852
1691737854
1691737856
1691737858
1691737860
1691737862
1691737864
1691737866
1691737868
1691737870
1691737872
1691737874
1691737876
1691737878
1691737880
1691737882
1691737884
1691737886
1691737888
1691737892
1691737894
1691737902
1691737904
1691737908
1691737910
1691737912
1691737914
1691737916
1691737918
1691737920
1691737922
1691737924
1691737926
1691737930
1691737932
1691737934
1691737938
1691737940
1691737942
1691737944
1691737946
1691737948
1691737950
1691737952
1691737954
1691737956
1691737958
1691737960
1691737962
1691737964
1691737966
1691737968
1691737970
1691737972
1691737974
1691737976
1691737978
1691737980
1691737982
1691737984
1691737986
1691737988
1691737990
1691737992
1691737994
1691737996
1691737998
1691738000
1691738002
1691738004
1691738006
1691738008
1691738010
1691738012
1691738014
1691738016
1691738018
1691738020
1691738022
1691738024
1691738026
1691738028
1691738030
1691738032
1691738034
1691738036
1691738038
1691738040
1691738042
1691738044
1691738046
1691738048
1691738050
1691738052
1691738058
1691738060
1691738062
1691738064
1691738066
1691738068
1691738070
1691738072
1691738074
1691738076
1691738078
1691738080
1691738082
1691738090
169211275
169211348
169211362
169211376
169238101
169238103
169238105
169238107
169238109
169238111
169238113
169238121
169238123
169238125
169238127
169238129
169238131
169238190
169238192
169238194
169238196
169238198
1692999871
1693000828
1693088796
1693088804
1693088808
1693088810
1693088812
1693088814
1693088816
1693088818
1693088820
1693088824
1693088828
1693088830
1693088832
1693088834
1693088836
1693088840
1693088842
1693088844
1693088846
1693088854
1693088856
1693088858
1693088860
1693088864
1693088866
1693088868
1693088870
1693088872
1693088874
1693088876
1693088878
1693088882
1693088884
1693088886
1693088888
1693088890
1693088892
1693088894
1693088896
1693088898
1693088900
1693088904
1693088906
1693088908
1693088910
1693088912
1693088914
1693088916
1693088918
1693088920
1693088922
1693088924
1693088926
1693088928
1693088930
1693088932
1693088936
1693088938
1693088940
1693088942
1693088944
1693088946
1693088948
1693088950
1693088952
1693088954
1693088962
1693088964
1693088966
1693088968
1693088990
1693088992
1693088994
1693088996
1693088998
1693089000
1693089002
1693089004
1693089006
1693089012
1693089014
1693089016
1693089018
1693089020
1693089022
1693089024
1693089026
1693089028
1693089030
1693089032
1693089034
1693089036
1693089038
1693089040
1693089042
1693089044
1693089046
1693089048
1693089050
1693089052
1693089054
1693089056
1693089058
1693089060
1693089062
1693089064
1693259354
1693259356
1693261490
1693285560
1693286566
1693287109
1693289086
1693289381
1693289819
1693289836
1693290035
1693290053
1693290883
1693291013
1693291032
1693291051
1693291313
1693291463
1693291871
1693293084
1693293504
1693294141
1693299149
1693304765
1693310359
1693310362
1693310365
1693310368
1693310370
1693310372
1693310374
1693310377
1693310380
1693310382
1693310384
1693310387
1693310389
1693493703
1693493705
1693498256
1693498258
1693498262
1693498264
1693529386
1693529388
1693529390
1693529392
1693852339
1693852341
1693852343
1693852345
1693852347
1693852349
1693852351
1693852353
1693852355
1693852357
1693852359
1693853788
1693853790
1693853792
1693853794
1693853796
1693853798
1693853800
1693853802
1693853804
1693853806
1693853808
1693853810
1693853812
1693853814
1693853816
1693853820
1693853822
1693853824
1693853826
1693853828
1693853830
1693853832
1693853834
1693853836
1693853838
1693853840
1693853844
1693853846
1693853850
1693853852
1693853854
1693853856
1693853858
1693853860
1693853862
1693853864
1693853868
1693853870
1693853874
1693853878
1693853880
1693853884
1693853888
1693853890
1693853892
1693853894
1693853896
1693853898
1693853900
1693853902
1693853906
1693853908
1693853910
1693853912
1693853914
1693853916
1693853922
1693853924
1693853926
1693853928
1693853930
1693853932
1693853934
1693853936
1693853938
1693853940
1693853942
1693853944
1693853946
1693853948
1693853950
1693853954
1693853956
1693853958
1693853962
1693853964
1693853968
1693853970
1693853972
1693853974
1693853978
1693853980
1693853982
1693853984
1693853986
1693853988
1693853992
1693853994
1693853996
1693853998
1693854000
1693854002
1693854004
1693854006
1693854010
1693854012
1693854014
1693854016
1693854018
1693854020
1693854022
1693854024
1693854026
1693854028
1693854030
1693854032
1693854034
1693854036
1693854038
1693854040
1693854042
1693854044
1693854046
1693854048
1693854050
1693854052
1693854054
1693854056
1693854058
1693854062
1693854068
1693854072
1693854074
1693854078
1693854080
1693854084
1693854086
1693854090
1693854092
1693854096
1693854098
1693854100
1693854102
1693854104
1693854106
1693854108
1693854110
1693854112
1693854114
1693854116
1693854118
1693854120
1693854122
1693859469
1693859471
1693859473
1693859475
1693859477
1693859479
1693859707
1694400031
1694400493
1694400857
1694437691
1694437693
1694437695
1694437697
1694437701
1694437703
1694437705
1694437707
1694437709
1694437711
1694437713
1694437715
1694437717
1694437719
1694437721
1694437723
1694437725
1694459683
1694464652
1694464654
1694464656
1694464662
1694464666
1694465347
1694465453
1694465467
1694465481
1694465674
1694471996
1694473238
1694476414
1694480769
1694489019
1694539683
1694546991
1694546993
1694546995
1694546997
1694546999
1694547001
1694562729
1694562731
1694564701
1694564703
1694568940
1694575455
1694580356
1694580358
1694584281
1694815628
1694815630
1694815632
1694854277
1695683629
1695683633
1695683635
1695683639
1695683641
1695683643
1695683645
1695683647
1695683649
1695683651
1695683653
1695683655
1695683657
1695683659
1695683661
1695683663
1695683665
1695683667
1695683669
1695683671
1695683673
1695683677
1695683683
1695683685
1695683687
1695683689
1695683691
1695683695
1695683697
1695683699
1695683701
1695683705
1695683707
1695683709
1695683711
1695683713
1695683715
1695683717
1695683719
1695683721
1695683723
1695683725
1695683735
1695683737
1695683739
1695683741
1695683743
1695683745
1695683747
1695683749
1695683751
1695683753
1695683755
1695683757
1695683759
1695683761
1695683763
1695683765
1695683767
1695683769
1695683771
1695683773
1695683775
1695683777
1695683781
1695683783
1695683785
1695683787
1695683789
1695683791
1695683793
1695683795
1695683797
1695683799
1695683801
1695683803
1695683805
1695683807
1695683809
1695683811
1695683813
1695683815
1695683817
1695683819
1695683821
1695683823
1695683825
1695683827
1695683829
1695683831
1695683833
1695683835
1695683837
1695683839
1695683841
1695683843
1695683845
1695683847
1695683849
1695683851
1695683853
1695683855
1695683857
1695683859
1695683861
1695683863
1695683865
1695683867
1695683869
1695683871
1695683873
1695683875
1695683877
1695683879
1695683881
1695683883
1695683885
1695683887
1695683889
1695683891
1695683893
1695683895
1695683897
1695683899
1695683901
1695683903
1695683905
1695683907
1695683909
1695683911
1695683913
1695683915
1695683917
1695683919
1695683921
1695683923
1695683925
1695683927
1695683929
1695683933
1695683935
1695683937
1695683939
1695683941
1695683943
1695683945
1695683947
1695683949
1695683951
1695683953
1695683955
1695683957
1695683959
1695683961
1695683963
1695683965
1695683967
1695683977
1695683979
1695683981
1695683983
1695683985
1695683987
1695683989
1695683991
1695683993
1695683995
1695683997
1695683999
1695684001
1695684003
1695684005
1695684007
1695684009
1695684011
1695684013
1695684015
1695684017
1695684019
1695684021
1695684023
1695684027
1695684031
1695684033
1695684035
1695684037
1695684039
1695684041
1695684043
1695684045
1695684049
1695684051
1695684053
1695684055
1695684057
1695684059
1695684061
1695684063
1695684065
1695684067
1695684069
1695684071
1695684073
1695684075
1695684077
1695684079
1695684081
1695684083
1695684085
1695684087
1695684091
1695684095
1695684097
1695684099
1695684101
1695684103
1695684105
1695684107
1695684109
1695684111
1695684113
1695684115
1695684117
1695684119
1695684121
1695684123
1695684125
1695684127
1695684129
1695684131
1695684133
1695684135
1695684137
1695684139
1695684141
1695684143
1695684145
1695684147
1695684149
1695684151
1695684153
1695684157
1695684159
1695684161
1695684163
1695684165
1695684167
1695684169
1695684171
1695684173
1695684175
1695684177
1695684179
1695684181
1695684183
1695684185
1695684187
1695684189
1695684191
1695684193
1695684195
1695684197
1695684199
1695684201
1695684203
1695684207
1695684209
1695684211
1695684213
1695684215
1695684217
1695684219
1695684221
1695684223
1695684225
1695684227
1695684229
1695684231
1695684233
1695684235
1695684237
1695684239
1695684241
1695684243
1695684245
1695684247
1695684249
1695684251
1695684253
1695684255
1695684257
1695684259
1695684261
1695684263
1695684265
1695684267
1695684271
1695684273
1695684275
1695684277
1695684279
1695684281
1695684283
1695684285
1695684287
1695684289
1695684291
1695684293
1695684295
1695684297
1695684299
1695684301
1695684303
1695684305
1695684307
1695684309
1695684311
1695684313
1695684317
1695684319
1695684321
1695684323
1695684325
1695684327
1695684329
1695684331
1695684333
1695684335
1695684337
1695686920
1695686922
1695686924
1695686926
1695686928
1695686930
1695686932
1695686934
1695686938
1695686940
1695686942
1695686944
1695686948
1696031441
1696031443
1696031447
1696031449
1696031453
1696031455
1696031457
1696031459
1696031461
1696031463
1696031465
1696031467
1696031469
1696031471
1696031473
1696031475
1696031477
1696031479
1696031481
1696031483
1696031485
1696031487
1696031489
1696031491
1696031493
1696031495
1696031497
1696031499
1696031501
1696031503
1696031505
1696031507
1696031509
1696031511
1696031513
1696031515
1696031519
1696031521
1696031523
1696031525
1696031527
1696031529
1696031531
1696031533
1696031535
1696031537
1696031539
1696031541
1696031543
1696046417
1696054009
1696069960
1696070538
1696074195
1696074421
1696074433
1696080661
1696083885
1696088300
1696088302
1696095960
1696096892
1696110363
1696110365
1696110367
1696114139
1696115726
1696118923
1696129455
1696137769
1696140757
1696147285
1696147287
1696147291
1696147293
1696147297
1696147299
1696147301
1696147305
1696147307
1696147309
1696147311
1696147315
1696147319
1696147321
1696147323
1696147325
1696148830
1696151044
1696153415
1696154124
1696154126
1696155716
1696155718
1696155720
1696155722
1696167693
1696167695
1696176131
1696176614
1696179267
1696181180
1696191239
1696192078
1696197391
1696202447
1696204017
1696211830
169640926
169641070
169646884
169656024
169656026
169656030
169656032
169656034
169656036
169656038
169656040
169656042
169656044
169656046
169656050
169656052
169656054
169656056
169656058
169656060
169656062
169656064
169666075
169666077
169666079
169666081
169666083
169666085
169666087
169666089
169666091
169666093
169666095
169666097
169666099
169666739
169666741
169666743
169666745
169666749
169666751
169666753
169666755
169666757
169666759
169666761
169666763
169666765
169666767
169666769
169666771
169666773
169666777
169666779
169666781
169666785
169666787
169666793
169666795
169666799
169666801
169666803
169666807
169666809
169666811
169666813
169666815
169666817
169666824
169666826
169666828
169666830
169666832
169666834
169666836
169666838
169666840
169666844
169666846
169666848
169666850
169666852
169666856
169666860
169666862
169666866
169666868
169666870
169666872
169666874
169666876
169666878
169666880
169666882
1696742228
1696744181
1696744183
1696744185
1696744187
1696744191
1696744193
1696744195
1696744197
1696744199
1696744205
1696744207
1696825767
1696825769
1696825771
1696825773
1696825775
1696825777
1696825781
1696825783
1696825785
1696825789
1696825791
1696825793
1696825795
1696825797
1696825799
1696825801
1696825803
1696825805
1696825807
1696825809
1696825811
1696825813
1696825815
1696855146
1697318939
1697318941
1697318945
1697318947
1697318949
1697318951
1697318953
1697318955
1697318957
1697318959
1697318963
1697318965
1697318967
1697318969
1697318971
1697318973
1697318975
1697318977
1697318979
1697318981
1697318983
1697318985
1697318987
1697318989
1697318991
1697318993
1697318995
1697318997
1697319001
169742942
169792405
169792433
169792587
169792601
169792615
169792643
169792671
169792699
169792727
169792755
169792783
169792825
169792853
169792895
169793657
169793671
169793685
169797868
169797870
169797872
169797874
169797876
169797878
169797880
169797882
169797884
169797886
169797888
169797896
169798257
169798261
169798263
169798267
169798269
169798271
169798273
169798275
169798277
169798279
169798281
169798285
169798287
169798289
169798291
169798293
169798295
169798299
169798301
169798303
169798305
169798309
169798311
169798313
169798315
169798317
169798319
169798321
169798323
169798325
169798327
169798329
169798331
169798333
169798335
169798337
169798339
169798341
169798343
169798345
169798347
169798349
169798353
169798355
169798357
169798359
169798361
169798363
169798365
169798367
169798369
169798371
169798375
169798377
169798381
169798385
169798387
169809393
1698162248
1698170539
1698170541
1698170543
1698170547
169822860
169822957
169822959
169822963
169822965
169822967
169822971
169822973
169822975
169822977
169822981
169822985
169822987
169822989
169822991
169822993
169822997
169822999
169823001
169823003
169823005
169823007
169823011
169823013
169823015
169823017
169823019
169823023
169823027
169823029
169823033
1698262302
1698262304
1698262306
1698262308
1698262369
1698262371
1698262373
1698264100
1698264104
1698268357
1698269895
1698276265
1698280154
1698280319
1698290041
1698295316
1698299149
1698316394
1698328472
1698330104
1698330105
1698330106
1698332650
1698333051
1698335659
1698347256
1698360285
1698360287
1698360289
1698360291
1698360293
1698360297
1698360299
1698360301
1698360303
1698360305
1698360307
1698360309
1698360311
1698360313
1698360315
1698360317
1698360321
1698360327
1698360329
1698360331
1698360333
1698360335
1698360337
1698360341
1698360343
1698360345
1698360347
1698360349
1698360351
1698360353
1698360355
1698360357
1698360359
1698360361
1698360363
1698360365
1698360367
1698360369
1698360371
1698360373
1698360375
1698360377
1698360379
1698360381
1698360383
1698360385
1698360387
1698360389
1698360391
1698360395
1698360916
1698360918
1698360922
1698360963
1698360965
1698360967
1698360969
1698360971
1698360975
1698360977
1698360979
1698360981
1698360983
1698360985
1698360989
1698360993
1698361078
1698361082
1698361084
1698361086
1698361088
1698361092
1698361094
1698361096
1698361100
1698361102
1698361104
1698361106
1698361108
1698361112
1698361116
1698361118
1698361120
1698361122
1698361126
1698361128
1698361130
1698361132
1698361134
1698361136
1698361138
169882168
169882196
169882210
169882224
169882226
169882228
169882230
169882232
169882234
169882236
169882238
169882240
169882244
169882248
169882250
169882252
169882256
169882258
169882260
169882262
169882264
169882266
169882268
169882270
169882274
169882280
169882282
169882286
169882288
169882292
169882294
169882296
169882298
169882302
169882304
169882306
169882310
169882312
169882316
169882318
169882320
169882324
169882326
169882328
169882332
169882334
169882336
169882338
169882340
169882342
169882344
169882346
169882348
169882350
169882352
169882354
169882356
169882358
169882362
169882366
169882370
169882372
169882374
169882376
169882378
169882380
169882382
169882384
169882386
169882388
169882390
169882392
169882394
169882398
169882400
169882402
169882408
169882412
169882416
169882418
169882420
169882422
169882424
169882426
169882432
169882436
169882438
169882440
169882444
169882446
169882448
169882450
169882454
169882456
169882458
169882466
169882474
169882478
169882480
169882482
169882484
169882486
169882488
169882490
169882492
169882494
169882496
169882498
169882508
169882510
169882524
169882526
169882532
169882534
169882536
169882538
169882540
169882542
169882546
169882548
169882552
169882554
169882556
169882558
169882560
169882562
169882564
169882566
169882568
169882570
169882572
169882574
169882576
169882578
169882580
169882582
169882584
169882586
169882588
169882592
169882594
169882596
169882600
169882602
169882604
169882606
169882608
169882610
169882612
169882614
169882616
169882618
169882620
169882622
169882624
169882626
169882628
169882630
169882632
169882634
169882636
169882642
169882644
169882648
169882652
169882654
169882656
169882658
169882666
169882668
169882672
169882674
169882676
169882678
169882680
169882684
169882686
169882688
169882690
169882692
169882694
169882696
169882698
169882700
169882702
169882704
169882710
169882712
169882714
169882716
169882718
169882720
169882722
169882724
169882726
169882730
169882732
169882734
169882736
169882738
169882740
169882742
169882744
169882746
169882748
169882750
169882752
169882754
169882756
169882758
169882760
169882762
169882764
169882766
169882768
169882772
169882774
169882776
169882778
169882782
169882784
169882786
169882790
169882792
169882794
169882796
169882798
169882800
169882802
169882804
169882806
169882810
169882812
169882814
169882816
169882820
169882822
169882824
169882828
169882832
169882834
169882836
169882838
169882840
169882842
169882844
169882848
169882850
169882852
169882854
169882856
169882858
169882860
169882864
169882866
169882870
169882872
169882874
169882876
169882878
169882880
169882882
169882884
169882886
169882888
169882890
169882892
169882894
169882896
169882898
169882902
169882904
169882906
169882908
169882910
169882912
169882914
169882916
169882918
169882920
169882922
169882924
1699467898
1699467964
1699467966
1699467968
1699467970
1699467972
1699467974
1699467976
1699467980
1699467984
1699467986
1699467988
1699467990
1699467992
1699467994
1699467996
1699467998
1699468000
1699468006
1699468008
1699468010
1699468012
1699468016
1699468018
1699468020
1699468022
1699468024
1699468028
1699468030
1699468032
1699468034
1699468036
1699468038
1699468040
1699468042
1699468044
1699468046
1699468048
1699468050
1699468052
1699468054
1699468056
1699468060
1699468062
1699468066
1699468074
1699468076
1699468078
1699468080
1699468082
1699468084
1699468086
1699468088
1699468090
1699468092
1699468094
1699468096
1699468098
1699468102
1699468104
1699468106
1699468108
1699468182
1699468210
1699468224
1699468238
1699468242
1699468246
1699468248
1699468250
1699468252
1699468254
1699468258
1699468260
1699468262
1699468264
1699468268
1699468270
1699468272
1699468274
1699468276
1699468282
1699468284
1699468286
1699468288
1699468290
1699468292
1699468294
1699468296
1699468298
1699468300
1699468302
1699468304
1699468306
1699468308
1699468312
1699468314
1699468316
1699468318
1699468324
1699468326
1699468328
1699468330
1699468332
1699468334
1699468336
1699468338
1699468340
1699468342
1699468344
1699468346
1699468348
1699468350
1699468352
1699468356
1699468360
1699468362
1699468364
1699468366
1699468368
1699468370
1699468372
1699468376
1699468378
1699468384
1699468386
1699468388
1699468390
1699468392
1699468394
1699468396
1699468398
1699468400
1699468406
1699468410
1699468412
1699468414
1699468418
1699468426
1699468428
1699468430
1699468432
1699468434
1699468436
1699468438
1699468440
1699468442
1699468444
1699468446
1699468448
1699468450
1699468454
1699468456
1699468458
1699468460
1699468462
1699468464
1699468468
1699468470
1699468472
1699468474
1699468478
1699468480
1699468482
1699468484
1699468486
1699468488
1699468490
1699468492
1699468494
1699468496
1699468498
1699468500
1699468502
1699468508
1699468510
1699468512
1699468514
1699468516
1699468518
1699468520
1699468522
1699468524
1699468526
1699468528
1699468530
1699468534
1699468536
1699468540
1699468542
1699468544
1699468546
1699468548
1699468550
1699468552
1699468554
1699468556
1699468558
1699468560
1699468564
1699468568
1699468570
1699468572
1699468574
1699468576
1699468580
1699468582
1699468586
1699468588
1699468590
1699468592
1699468594
1699468596
1699468598
1699468600
1699468602
1699468604
1699468606
1699468608
1699468610
1699468612
1699468614
1699468618
1699468620
1699468622
1699468624
1699468626
1699468630
1699468632
1699468638
1699468640
1699468642
1699468644
1699468646
1699468648
1699468650
1699468654
1699468656
1699468658
1699468660
1699468662
1699468664
1699468670
1699468672
1699468676
1699468678
1699468680
1699468682
1699468684
1699468686
1699468688
1699468690
1699468692
1699468696
1699468700
1699468702
1699468704
1699468706
1699468708
1699468710
1699468712
1699468714
1699468716
1699468718
1699468720
1699468722
1699468724
1699468728
1699468730
1699468732
1699468734
1699468736
1699468738
1699468740
1699468742
1699468744
1699468746
1699468748
1699468750
1699468752
1699468756
1699468758
1699468760
1699468762
1699468764
1699468766
1699468768
1699468770
1699468772
1699468774
1699468776
1699468778
1699468780
1699468782
1699468784
1699468786
1699468790
1699468792
1699468794
1699468796
1699468798
1699468802
1699468804
1699468806
1699468808
1699468810
1699468812
1699468814
1699468816
1699468818
1699468820
1699468822
1699468824
1699468828
1699468832
1699468836
1699468840
1699468844
1699468846
1699468848
1699468850
1699468852
1699468854
1699468856
1699468858
1699468860
1699468862
1699468864
1699468866
1699468868
1699468870
1699468872
1699468876
1699468878
1699468880
1699468882
1699468884
1699468886
1699468888
1699468890
1699468892
1699468894
1699468896
1699468898
1699468900
1699468902
1699468904
1699468906
1699468908
1699468910
1699468912
1699468914
1699468916
1699468918
1699468920
1699468922
1699468926
1699468928
1699468932
1699468934
1699468936
1699468940
1699468946
1699468948
1699468952
1699468954
1699468956
1699468958
1699468960
1699468962
1699468966
1699468970
1699468972
1699468974
1699468976
1699468978
1699468980
1699468982
1699468984
1699468988
1699468990
1699468992
1699468994
1699468996
1699468998
1699469000
1699469002
1699469004
1699469010
1699469012
1699469016
1699469018
1699469022
1699469024
1699469026
1699469028
1699469030
1699469032
1699469034
1699469036
1699469038
1699469042
1699469044
1699469046
1699469048
1699469050
1699469052
1699469054
1699469056
1699469058
1699469060
1699469062
1699469064
1699469068
1699469070
1699469072
1699469074
1699469076
1699469078
1699469080
1699469084
1699469086
1699469088
1699469090
1699469092
1699469094
1699469096
1699469098
1699469100
1699469102
1699469106
1699469108
1699469110
1699469112
1699469114
1699469116
1699469118
1699469120
1699469122
1699469124
1699469126
1699469128
1699469130
1699469132
1699469134
1699469140
1699469142
1699469144
1699469146
1699469148
1699469152
1699469156
1699469158
1699469160
1699469162
1699469164
1699469166
1699469168
1699469172
1699469174
1699469178
1699469180
1699469182
1699469184
1699469186
1699469188
1699469190
1699469192
1699469194
1699469196
1699469198
1699469202
1699469204
1699469206
1699469208
1699469212
1699469214
1699469216
1699469218
1699469220
1699469222
1699469224
1699469226
1699469228
1699469230
1699469232
1699469234
1699469236
1699469238
1699469240
1699469242
1699469246
1699469248
1699469250
1699469252
1699469254
1699469258
1699469260
1699469262
1699469264
1699469266
1699469268
1699469270
1699469272
1699469274
1699469276
1699469278
1699469280
1699469282
1699469284
1699469286
1699469288
1699469290
1699469292
1699469294
1699469296
1699469298
1699469300
1699469302
1699469304
1699469308
1699469310
1699469312
1699469314
1699469316
1699469318
1699469320
1699469322
1699469324
1699469326
1699469330
1699469332
1699469334
1699469336
1699469338
1699469340
1699469344
1699469346
1699469348
1699469352
1699469360
1699469362
1699469368
1699469370
1699469372
1699469374
1699469376
1699469378
1699469380
1699469382
1699469384
1699469386
1699469388
1699469390
1699469392
1699469394
1699469398
1699469400
1699469402
1699469404
1699469406
1699469408
1699469412
1699469414
1699469416
1699469418
1699469420
1699469422
1699469424
1699469426
1699469428
1699469430
1699469432
1699469434
1699469436
1699469438
1699469442
1699469444
1699469446
1699469448
1699469450
1699469452
1699469454
1699469456
1699469458
1699469460
1699469462
1699469464
1699469466
1699469468
1699469470
1699469472
1699469474
1699469476
1699469478
1699469482
1699469484
1699469486
1699478150
1699478156
1699478159
1699478162
1699478165
1699478171
1699478174
1699478177
1699478180
1699478185
1699478191
1699478194
1699478197
1699478200
1699478203
1699478206
1699478209
1699478212
1699478215
1699478218
1699478221
1699478224
1699478227
1699478230
1699478233
1699478236
1699478239
1699478242
1699478245
1699478248
1699478251
1699478254
1699478257
1699478260
1699478263
1699478266
1699478269
1699478272
1699478275
1699478278
1699478281
1699478284
1699478287
1699478290
1699478293
1699478296
1699478299
1699478302
1699478305
1699478308
1699478311
1699478314
1699478317
1699478320
1699478323
1699478326
1699478329
1699478332
1699478335
1699478338
1699478341
1699478344
1699478347
1699478350
1699478353
1699478356
1699478359
1699478362
1699478365
1699478368
1699478371
1699478374
1699478377
1699478380
1699478383
1699478386
1699478389
1699478392
1699478395
1699478398
1699478401
1699478404
1699478407
1699478410
1699478413
1699478416
1699478419
1699478422
1699478425
1699478428
1699478431
1699478434
1699478437
1699478440
1699478443
1699478446
1699478449
1699478452
1699478455
1699478458
1699478461
1699478464
1699478467
1699478470
1699478473
1699478476
1699478479
1699478482
1699478485
1699478488
1699478491
1699478494
1699478497
1699478500
1699478503
1699478506
1699478509
1699478512
1699478515
1699478518
1699478521
1699478524
1699478527
1699478530
1699478533
1699478536
1699478539
1699888468
1699888470
1699888472
1699888474
1699888478
1699888480
1699888482
1699888484
1699888486
1699888488
1699888490
1699950998
1699951000
1699951002
1699951004
1699951006
1699951008
1699951010
1699951012
1699951022
1699951035
1699951186
1699951199
1699951200
1699951201
1699951202
1699951203
1699951204
1699951318
1699951321
1699951329
1699956421
1699956423
1699956425
1699956427
1699956429
1699956431
1699956433
1699956435
1699956595
1699956596
1699956600
1699956601
1699956604
1699956605
1699956606
1699956610
1699956611
1699956612
1699956613
1699956614
1699956615
1699956616
1699956617
1699956618
1699956619
1699956622
1699956623
1699956624
1699956625
1699956626
1699956627
1699956628
1699956629
1699956630
1699956631
1699956632
1699956633
1699956634
1699956635
1699956636
1699956637
1699956638
1699956639
1699956640
1699956642
1699956643
1699956644
1699956645
1699956648
1699956649
1699956650
1699956651
1699956652
1699956653
1699956654
1699956655
1699956656
1699956657
1699956658
1699956659
1699956660
1699956667
1699956668
1699956669
1699956670
1699956671
1699956672
1699956673
1699956674
1699956678
1699956679
1699956680
1699956681
1699956682
1699956683
1699956684
1699956685
1699956686
1699956687
1699956688
1699956691
1699956692
1699956693
1699956694
1699956695
1699956696
1699956697
1699956698
1699956699
1699956700
1699956701
1699956702
1699956703
1699956704
1699956705
1699956706
1699956707
1699956708
1699956709
1699956710
1699956711
1699956712
1699956713
1699956714
1699956715
1699956716
1699956717
1699956718
1699956719
1699956720
1699956722
1699956723
1699956724
1699956725
1699956726
1699956728
1699956729
1699956730
1699956731
1700035422
1700035424
1700035426
1700035428
1700035430
1700035434
1700035436
1700035438
1700035451
1700035455
1700035457
1700035459
1700035461
1700035463
1700035465
1700035467
1700035471
1700035473
1700035477
1700035479
1700035481
170026941
170026955
170026969
170026997
170027011
170027025
1700447489
1700447491
1700447495
1700447497
1700447499
1700447501
1700447503
1700447505
1700447507
1700447509
1700447511
1700447513
1700447515
1700447517
1700447519
1700447521
1700447525
1700447852
1700447895
1700448042
1700448507
1700448509
1700448511
1700448513
1700448521
1700448523
1700448525
1700448527
1700448529
1700448531
1700448533
1700448535
1700448537
1700448539
1700448541
1700448543
1700448545
1700448547
1700448559
1700448561
1700448563
1700448565
1700448567
1700448569
1700448571
1700448573
1700448579
1700448581
1700448583
1700448585
1700448587
1700448589
1700448591
1700448593
1700448597
1700448771
1700448773
1700448775
1700449004
1700449006
1700449008
1700449010
1700449130
1700449132
1700449134
1700449136
1700449138
1700449140
1700660277
1700660593
1700716904
1700716908
1700716910
1700716916
1700716922
1700716928
1700716930
1700716932
1700716934
1700716936
1700716938
1700716942
1700716944
1700716946
1700716948
1700716950
1700994849
1700994851
1700994853
1700994855
1700994857
1701692533
1701695444
1701695446
1701695448
1701695450
1701695452
1701695454
1701695456
1701695458
1701695460
1701695464
1701695466
1701695468
1701695470
1701695472
1701695474
1701842007
1701842035
1701842049
1701842063
1701842077
1701842091
1701842132
1701993915
1701998608
1702002306
1702002308
1702007443
1702008268
1702008270
1702021732
1702035500
1702035774
1702037427
1702042357
1702048355
1702048357
1702048361
1702048726
1702048728
1702048734
1702048738
1702060734
1702061281
1702067322
1702075529
1702174596
1702191422
1702213742
1702213744
1702213746
1702224002
1702261414
1702262085
1702263335
1702265298
1702266225
1702267260
1702267972
1702268398
1702277626
1702717716
1702717718
1702717722
1702717726
1702717728
1702717730
1702717732
1702717734
1702717736
1702717738
1702717740
1702717742
1702717744
1702717746
1702717748
1702717750
1702717752
1702717756
1702717915
1702717921
1702717923
1702717925
1702717927
1702717939
1702717941
1702717945
1702717947
1702717949
1702717951
170292807
170292901
170292915
1704617963
1704617965
1704617967
1704617969
1704617973
1704617975
1704617978
1704617980
1704617984
1704617986
1704617991
1704617993
1704617996
1704617998
1704618000
1704618002
1704618004
1704618007
1704618010
1704618012
1704618015
1704618020
1704618022
1704618025
1704618027
1704618033
1704618037
1704618039
1704618041
1704618044
1704618047
1704618049
1704618051
1704618053
1704618055
1704618057
1704618064
1704618066
1704618070
1704618074
1704618076
1704618080
1704618088
1704618090
1704618102
1704618104
1704618106
1704618108
1704618111
1704618113
1704618119
1704618121
1704618123
1704618125
1704618131
1704618133
1704618135
1704618139
1704618141
1704721637
1704721639
1704721641
1704721643
1704721645
1704721647
1704721649
1704721651
1704721655
1704721657
1704721659
1704721663
1704721665
1704721667
1704721669
1704721673
1704721675
1704721681
1704721683
1704721687
1704721689
1704721691
1704721693
1704721697
1704721701
1704721703
1704721705
1704721707
1704721709
1704721713
1704721715
1704721717
1704721719
1704721721
1704721723
1704721782
1704721784
1704721786
1704721788
1704721790
1704721792
1704721794
1704721796
1704721798
1704721800
1704721802
1704721804
1704721806
170522597
170522611
170522625
170522639
170522653
170522667
170522695
1705326366
1705432536
1705432538
1705435082
1705435105
1705435871
1705435873
1705435875
1705435877
1705435879
1705435881
1705435883
1705435885
1705435887
1705435889
1705435891
1705435893
1705435895
1705435897
1705435899
1705435901
1705435903
1705449296
1705449300
1705449469
1705449471
1705463139
1705463141
1705463143
1705463145
1705463147
1705463149
1705463151
1705463155
1705463157
1705463159
1706619409
1706619411
1706619413
1706619415
1706619417
1706619419
1706619421
1706619423
1706619425
1706619427
1706619431
1706619433
1706619435
1706619437
1706619439
1706619441
1706619476
1706619478
1706619480
170664809
170664837
170672394
170672398
170672402
170672406
170672414
170672418
170672422
170672426
170672430
170672434
170672438
170672442
170672450
170672454
170672458
170672462
170672466
170672470
170672474
170672478
170672482
170672486
170672490
170672502
170672506
170672514
170672518
170672522
170672530
170672534
170672546
170672550
170672554
170672558
170672562
170672566
170672570
170672574
170672582
170672586
170672590
170672594
170672598
170672602
170672606
170672610
170672614
170672618
170672622
170672626
170672630
170672634
170672638
170672642
170672646
170672650
170672654
170672658
170672662
170672666
170672670
170672674
170672682
170672686
170674737
170674741
170674743
170674747
170674753
170674755
170674757
170674759
170674761
170674765
170674769
170674771
170676081
170676262
170676264
170676266
1706837377
1706837379
1706837381
1706837383
1706837385
1706837391
1706837393
1706837395
1706837397
1706837399
1706837401
1706837403
1706837405
1706837407
1706837411
1706846633
1706846634
1706846635
1706846636
1706846637
1706846639
1706846643
1706846929
1706846931
1706846933
1706846935
1706846937
1706846939
1706846950
1706846952
1706846954
1706899474
1706909587
1706909808
1706924326
1706926340
1706926341
1706926343
1706927062
1707014829
1707014831
1707014833
1707014835
1707014837
1707014839
1707026150
1707026152
1707026154
1707026156
1707026158
1707026160
1707026162
1707026164
1707026166
1707026210
1707026212
1707026214
1707026216
1707026218
1707026220
1707026222
1707026224
1707026226
1707026395
1707026397
1707026399
1707026403
1707026405
1707026407
1707043981
1707043983
1707043985
1707043987
1707043989
1707043991
1707043995
1707043999
1707044001
1707044003
1707044005
1707061973
1707061975
1707061977
1707061979
1707061983
1707061984
1707061985
1707061986
1707061987
1707061988
1707061990
1707061992
1707061994
1707061996
1707061998
1707061999
1707062000
1707062001
1707062002
1707062008
1707062009
1707062010
1707062011
1707062012
1707062013
1707062015
1707062016
1707062018
1707062019
1707062020
1707062021
1707062022
1707062024
1707062025
1707062027
1707062029
1707062031
1707062033
1707062036
1707062037
1707062038
1707062044
1707062046
1707062052
1707062054
1707062056
1707062057
1707062058
1707062059
1707062060
1707062063
1707062065
1707062067
1707062068
1707062069
1707062070
1707062072
1707062073
1707062074
1707062075
1707062076
1707062079
1707062080
1707062084
1707062086
1707062087
1707062088
1707062089
1707062090
1707062093
1707062095
1707062097
1707062099
1707062101
1707062103
1707062105
1707062107
1707062109
1707062111
1707062113
1707062115
1707062117
1707062118
1707062119
1707062120
1707062121
1707062123
1707062125
1707062127
1707062131
1707062133
1707062135
1707062136
1707062138
1707062142
1707062144
1707062146
1707062148
1707062149
1707062150
1707062151
1707062153
1707062155
1707062156
1707062157
1707062158
1707062159
1707062161
1707062162
1707062163
1707062164
1707062165
1707062166
1707062167
1707062168
1707062169
1707062170
1707062171
1707062172
1707062173
1707062174
1707062175
1707062176
1707062177
1707062178
1707334187
1707334201
1707334229
1707334257
1707334285
1707334299
1707334313
1707334327
1707334341
1707334355
1707334369
1707334383
1707334397
1707334411
1707334425
1707334439
1707334453
1707334481
1707334509
1707334523
1707334537
1707334551
1707334565
1707334607
1707334635
1707334663
1707334677
1707334691
1707334705
1707334733
1707334747
1707334761
1707334775
1707334789
1707334803
1707334817
1707334845
1707334873
1707334887
1707334915
1707334929
1707334943
1707436237
1707436239
1707436241
1707436243
1707436245
1707436247
1707436249
1707436251
1707436253
1707436255
1707436257
1707436259
1707436261
1707436263
1707436265
1707436267
1707436269
1707436271
1707436273
1707436275
1707436277
1707436285
1707436287
1707436970
1707436972
1707436974
1707436978
1707436980
1707436982
1707436984
1707436986
1707436988
1707436990
1707436992
1707436994
1707437000
1707437002
1707437004
1707437006
1707437008
1707437010
1707437012
1707500496
1707500595
1707501737
1707501918
1707502643
1707502657
1707503503
1707504962
1707504976
1707505437
1707509966
1707510915
1707510929
1707510971
1707511234
1707511576
170773871
170773873
170773875
170773877
170773879
170773881
170773887
170773889
170773891
170773893
170773895
170774079
170774093
1707759383
1707759385
1707759389
1707759391
1707759393
1707759397
1707759399
1707759401
1707759405
1707759407
1707759409
1707759411
1707759415
1707759417
1707759421
1707759423
1707759425
1707759427
1707759431
1707759433
1707759435
1707759437
1707759439
1707759441
1707759443
1707759445
1707759447
1707759449
1707759451
1707759453
1707759455
1707759457
1707759459
1707759463
1707759465
1707759467
1707759469
1707765775
1707765789
1707765803
170779293
170779295
170779297
170779299
170779303
170779305
1707797491
1707797493
1707797495
1707797497
1707797499
1707797503
1707797505
1707797507
1707797509
1707797511
1707797513
1707797515
1707797517
1707797519
1707797523
1707797525
1707797529
1707797531
1707797533
1707797535
1707797537
1707803416
1707803418
1707803420
1707803422
1707803424
1707803428
1707803581
1707803583
1707803585
1707803587
1707803589
1707803591
1707803593
1707803595
1707803597
1707803599
1707803601
1707803605
1707803607
1707803611
1707803613
1707803615
1707803621
1707803623
170785730
170785732
170785736
170785738
170785740
170785742
170785744
170785746
170785748
170785750
170785752
170785754
170785756
170785758
170785760
170785762
170785766
170785768
170785770
170785772
170785774
170785776
170785778
170785780
170785980
170785982
170785984
170785986
170785988
170785990
170785992
170785994
170785996
170785998
170786000
170786002
170786008
170786010
170786012
170786014
170786018
170786020
170786022
170786024
170786026
170786028
170786030
170786032
170786034
170786036
170786038
170786040
170786042
170786044
170786050
170786052
170786054
170786056
170786062
170786064
170786066
170786068
170786070
170786072
170786074
170786076
170786078
170786080
170786082
170799823
170799825
170799827
170799829
170799833
170799835
170799837
170799839
170799841
170799843
170799845
170799849
170799851
170799853
170799855
170799857
170799859
170799861
170799863
1708007343
1708007357
1708007371
1708007399
1708007413
1708007427
1708260737
1708260786
1708260823
1708283178
1708283180
1708283182
1708283184
1708283186
1708283188
1708283190
1708283213
1708283215
1708283217
1708283221
1708283225
1708283227
1708283231
1708283235
1708283237
1708283241
1708283243
1708284316
1708284318
1708284320
1708284322
1708284324
1708284326
1708284328
1708284332
1708284334
1708284336
1708284338
1708284340
1708284342
1708284344
1708284346
1708284348
1708284352
1708284354
1708284356
1708293402
1708293404
1708293406
1708293410
1708293412
1708293940
1708293942
1708293944
1708293946
1708293948
1708293950
1708293952
1708293954
1708293956
1708293958
1708293960
1708293962
1708293964
1708293966
1708293968
1708293970
1708293974
1708293976
1708293978
1708293980
1708293982
1708293984
1708293986
1708293988
1708293992
1708293994
1708293996
1708293998
1708294000
1708294002
1708294004
1708294006
1708294008
1708294010
1708294012
1708294014
1708294018
1708294022
1708294024
1708294026
1708294028
1708294032
1708294034
1708294036
1708294038
1708294040
1708294042
1708294044
1708294046
1708294048
1708294050
1708294052
1708294054
1708294056
1708294058
1708294060
1708294062
1708294066
1708294068
1708294070
1708294072
1708294074
1708294076
1708294080
1708294082
1708294084
1708294086
1708596924
1708596925
1708596927
1708596928
1708596929
1708596930
1708596931
1708596932
1708596933
1708596934
1708596935
1708596937
1708596938
1708596940
1708596941
1708596942
1708596943
1708596944
1708596945
1708596946
1708596947
1708596948
1708596949
1708596950
1708596953
1708596954
1708596956
1708596957
1708596958
1708596960
1708596961
1708596962
1708596963
1708596964
1708596965
1708630523
1708630525
1708630527
1708630529
1708630531
1708630533
1708630535
1708630537
1708630539
1708630541
1708630543
1708630547
1708630549
1708630551
1708630553
1708630557
1708632030
1708632032
1708632034
1708632036
1708632810
1708632812
1708632816
1708632818
1708726406
1708736367
1708736945
1708736947
1708736949
1708745066
1708747199
1708747365
1708752869
1708752871
1708752873
1708757809
1708759293
1708759295
1708759297
1708761541
1708762152
1708762557
1708771407
1708771721
1708775130
1708782973
1708782975
1708790392
1708790622
1708792075
1708792121
1708796438
1708821780
1708827138
1708827323
1708827325
1708827327
1708831690
1708835330
1708841285
1708841601
1708843134
1708843136
1708844268
1708844652
1708846098
1708855369
1708862439
1708866372
1708870050
1708870852
1708883702
1708883710
1708883714
1708894433
1708914127
1708924697
1708938965
1708940377
1708940383
1708940387
1708942527
1708946084
1708946088
1709602179
1709602181
1709674220
1709674224
1709674226
1709674228
1709674230
1709674232
1709674234
1709674238
1709674240
1709674242
1709674622
1709674624
1709674626
1709674628
1709674630
1709674632
1709674634
1709674636
1709674638
1709674640
1709674642
1709674646
1709674650
1709674669
1709674671
1709674673
1709983907
1710307529
1710307531
1710307533
1710307537
1710307581
1710307583
1710307589
1710307591
1710307593
1710307597
1710307599
1710307601
1710307603
1710307607
1710307609
1710307611
1710307613
1710307617
1710307621
1710307623
1710307625
1710307629
1710307631
1710307633
1710307635
1710307637
1710307639
1710307641
1710307643
1710307645
1710307648
1710307654
1710307657
1710307660
1710307662
1710307666
1710307669
1710307677
1710560030
1710560032
1710560034
1710737303
1710737305
1710737307
1710737309
1710737313
1710737315
1710737317
1710737323
1710737327
1710737329
1710737333
1710737375
1710737379
1710737381
1710737383
1710737385
1710737389
1710737391
1710737393
1710737820
1710737825
1710737835
1710737845
1710737850
1710737855
1710737865
1710737870
1710737875
1710737880
1710737890
1710737895
1710737900
1710737905
1710737914
1710737929
1710737944
1710737949
171188345
171188346
1712386572
1712393949
171259238
1712730257
1712730259
1712730265
1712730267
1712730271
1712730273
1712730275
1712730277
1712730279
1712730281
1712730283
1712730285
1712730287
1712730289
1712730291
1712730293
1712730295
1712730297
1712730299
1712730301
1712730303
1712730307
1712730309
1712730315
1712730317
1712730321
1712730323
1712730325
1712730327
1712730329
1712730331
1712730335
1712730339
1712730341
1712730343
1712730347
1712730349
1712730351
1712730353
1712730355
1712730357
1712730361
1712730365
1712730367
1712730371
1712730373
1712730375
1712730377
1712730379
1712730381
1712730383
1712730385
1712730389
1712730391
1712730393
1712730395
1712730397
1712730399
1712730401
1712730405
1712730407
1712730409
1712730565
1712730569
1712730571
1712730573
1712730577
1712730579
1712730581
1712730583
1712730585
1712730587
1712730857
1712730859
1712730861
1712730879
1712730881
1712749243
1712749245
1712749247
1712749249
1712749251
1712749253
1712749255
1712749257
1712749259
1712749261
1712749263
1712749265
1712749267
1712749269
1712749271
1712749273
1712749275
1712749277
1712749279
1712749281
1712749283
1712749285
1712749287
1712749289
1712749291
1712749293
1712749295
1712749297
1712749299
1712749301
1712749303
1712749305
1712749307
1712749309
1712749311
1712749313
1712749315
1712749317
1712749319
1712749321
1712749323
1712749325
1712749327
1712749329
1712749331
1712749333
1712749335
1712749337
1712749339
1712749341
1712749343
1712749345
1712749347
1712749349
1712749351
1712749353
1712749355
1712749357
1712749359
1712749361
1712749363
1712749365
1712749367
1712749369
1712749371
1712749373
1712749375
1712749377
1712749379
1712749381
1712749383
1712749385
1712749387
1712749389
1712749391
1712749393
1712749395
1712749397
1712749401
1712749403
1712915237
1712915239
1712915241
1712915245
1712915247
1712915249
1712915251
1712915255
1712915257
1712915259
1712919875
1712920696
1712926595
1712926786
1712933779
1712937751
1712937753
1712937755
1712943016
1712950230
1712950232
1712951613
1712951615
1712956454
1712958672
1712960065
1712961639
1712962344
1712972663
1713005612
1713009363
1713987416
1713987418
1713987420
1713987424
1713987426
1713987428
1713987430
1713987432
1713987434
1713987436
1713987438
1713987440
1713987442
1713987444
1713987446
1713987448
1713987450
1713987452
1713987454
1713987456
1713987458
1713987460
1713987462
1713987464
1713987466
1713987468
1713987470
1713987472
1713987474
1713987476
1713987478
1713987481
1714053562
1714053564
1714053566
1714053568
1714053570
1714053574
1714053578
1714053580
1714053582
1714053584
1714053586
1714053588
1714053590
1714053592
1714053594
1714053596
1714053598
1714053600
1714053602
1714053604
1714053606
1714053612
1714053616
1714053618
1714053624
1714053626
1714053628
1714053630
1714053632
1714053634
1714053636
1714053638
1714053640
1714053642
1714053644
1714053646
1714053648
1714053650
1714053652
1714053654
1714053656
1714053658
1714053660
1714053662
1714053664
1714053666
1714053668
1714053670
1714053672
1714053674
1714053676
1714053678
1714053680
1714053682
1714053684
1714053686
1714053688
1714053690
1714053698
1714053701
1714053719
1714053724
1714053726
1714053734
1714053740
1714053748
1714053750
1714053755
1714053759
1714053761
1714053765
1714053767
1714053769
1714053771
1714053775
1714053782
1714053796
1714053798
1714053800
1714053802
1714053804
1714053806
1714053808
1714053810
1714053812
1714053818
1714053820
1714053823
1714053825
1714053827
1714053829
1714053831
1714053833
1714053835
1714053837
1714053839
1714053841
1714053843
1714053845
1714053849
1714053851
1714053855
1714053857
1714053859
1714053861
1714053863
1714053865
1714053869
1714053871
1714053873
1714053875
1714053877
1714053879
1714053881
1714053883
1714053885
1714053887
1714053889
1714053891
1714053893
1714053895
1714053897
1714053899
1714053901
1714053903
1714053905
1714053907
1714053909
1714053911
1714053913
1714053915
1714053917
1714053919
1714053921
1714053923
1714053925
1714053927
1714053929
1714053931
1714053933
1714053935
1714053937
1714053939
1714053941
1714053943
1714053945
1714053949
1714053951
1714053953
1714053957
1714053959
1714053961
1714053963
1714053965
1714053967
1714053971
1714053973
1714053975
1714053977
1714053979
1714053981
1714053983
1714053989
1714053993
1714053995
1714053997
1714053999
1714054001
1714054003
1714054006
1714054010
1714054012
1714054014
1714054018
1714054020
1714054022
1714054024
1714054026
1714054028
1714233308
1714233984
1714233986
1714233988
1714233990
1714233992
1714233994
1714233996
1714233998
1714234000
1714234002
1714234004
1714234008
1714234010
1714234012
1714234014
1714234020
1714234022
1714234028
1714234030
1714234032
1714234034
1714234036
1714234040
1714234042
1714234044
1714234046
1714234048
1714234050
1714234052
1714234054
1714234056
1714234060
1714234064
1714234066
1714234068
1714234072
1714234074
1714234076
1714234078
1714234080
1714234082
1714234086
1714234088
1714234090
1714234092
1714234094
1714234096
1714234100
1714234102
1714234104
1714234106
1714234108
1714234110
1714234112
1714234114
1714234116
1714234118
1714234120
1714234122
1714234124
1714234126
1714234128
1714234130
1714234132
1714234134
1714234136
1714234138
1714234140
1714234142
1714234146
1714234148
1714234150
1714234152
1714234154
1714234156
1714234158
1714234160
1714234162
1714234344
1714234348
1714234350
1714234354
1714234356
1714234368
1714234374
1714234376
1714234378
1714234380
1714234382
1714234384
1714234386
1714234388
1714234390
1714234392
1714234394
1714234396
1714234398
1714234400
1714234402
1714234404
1714234420
1714234422
1714234432
1714234679
1714235121
1714236282
171452395
171452423
171452437
171452451
171452465
171452479
171452493
171452507
171452521
171452535
171452549
171452563
171452577
171452591
171452605
171452619
171452633
171452661
171452703
171452731
171452759
171452773
171452787
171452801
171452815
171452829
171452843
171452857
171452871
171452885
171452899
171452913
171452927
171452941
171452955
171452969
171452983
171452997
171453011
171453025
171453053
171453067
171453081
171453095
171453123
171453137
171453151
171453165
171453179
171453193
171453207
171453221
171453235
171453249
171453263
171453277
171453291
171453305
171453319
171453333
171453347
171453361
171453389
171453403
171453417
171453431
171453445
171453459
171453473
171453501
171453515
171453529
171453557
171453571
171453585
171453599
171453613
171453627
171453641
171453655
171453669
171453697
171453711
171453725
171453739
171453753
171453767
171453795
171453809
171453823
171453837
171453865
171453879
171453893
171453907
171453921
171453935
171453949
1714589626
1714589628
1714589630
1714589632
1714589634
1714589636
1714589638
1714589640
1714589642
1714589644
1714589646
1714589648
1714589650
1714590736
1714597490
1714599217
1714599219
1714599221
1714599225
1714599229
1714599231
1714599233
1714603671
1714603685
1714604119
1714604330
1714605072
1714605313
1714605327
1714605341
1714605355
1714605369
1714605397
1714605581
1714605595
1714605609
1714607378
1714607392
1714607406
1714607420
1714607516
1714779719
1714780207
1714780221
1714780235
1714780249
1714780263
1714780277
1714780291
1714780305
1715027860
1715027862
1715027864
1715027868
1715027872
1715027876
1715027878
1715027880
1715027882
1715027884
1715027888
1715027890
1715027892
1715027894
1715027898
1715027900
1715027902
1715027904
1715027906
1715027908
1715027910
1715028495
1715028497
1715028499
1715028501
1715028503
1715028505
1715028507
1715028509
1715028511
1715028513
1715028517
1715028519
1715028521
1715028523
1715028525
1715028527
1715028529
1715028531
1715028533
1715028535
1715028537
1715028539
1715028541
1715028543
1715029423
1715029425
1715029427
1715029429
1715029431
1715029433
1715029437
1715029439
1715029441
1715029443
1715029445
1715029447
1715029449
1715029451
1715029453
1715029455
1715029457
1715029459
1715029461
1715029463
1715029465
1715029467
1715029469
1715029473
171673948
171673950
171673952
171673954
171673956
171673958
171673960
171673964
171673966
171673970
171674659
171674673
171674687
171674715
171674729
171674743
171674757
171674771
171674785
171674799
171674813
171674827
171674841
171674869
171674897
171674911
171674925
171674939
171674953
171674967
171674981
171674995
171675009
171675023
171675037
171675051
171675065
171675079
171675093
171675135
171675163
171675177
171675191
171675205
171675219
171675233
171675247
171675261
171675275
171675303
171675317
171675345
171675359
171675373
171675387
171675401
171675415
171675429
171675443
171675471
171675485
171675513
171675541
171675569
171675583
171675597
171675625
171675639
171675653
171675667
171675681
171675695
171675709
171675723
171675737
171675765
171675793
171675807
171675821
171675835
171675863
171675877
171675905
171675933
171675947
171675961
171675975
171676003
171690105
1716945964
1716952130
1716952132
1716952133
1716952672
1716953519
1716953841
1716954232
1716964210
1716976604
1716985936
1716985940
1716985942
1716997195
1716998451
1716998453
1716998455
1716998459
1716998461
1716998463
1717003296
1717010985
171702148
171702162
171702176
171702204
171702218
1717024108
1717028524
1717031691
1717034316
1717037334
1717041933
171705688
1717455528
1717455530
1717455532
1717455534
1717455536
171770931
171770933
171770935
171770939
171770941
171770943
171770947
171770949
171770953
171770955
171770957
171770959
171770963
171770965
171770967
171770969
171770971
171770973
171770975
171770977
171770979
171771104
171771106
171771108
171771110
171771112
171771114
171771116
171771118
171771120
171771122
171771124
171771132
171771134
171771136
1717973491
1717973499
1717973503
1717973517
1717973521
1717973525
1717973529
1717973533
1717973537
1717973541
1717973549
1717973552
1717973556
1717973560
1717973564
1717973568
1717973571
1717973657
1717973661
1717973665
1717973669
1717973677
1717973681
1717973685
1717973689
1717973693
1717973697
1717973701
1717973703
1717973707
1717973715
1717973723
1717973731
1717973735
1717973739
1717973743
1717979448
1717979571
1717979632
1717979692
1717979763
1717979864
1717979872
1717979879
1717979882
171850656
171850658
171850660
171850662
171850666
171850668
171850670
171850672
171850676
171850678
171850680
171850682
171850690
171850692
171850694
171850698
171850700
171850702
171908568
171908570
171908572
171908576
171908578
171908580
171908582
171908584
171908586
171908588
171908590
171908592
171908594
171908596
171908598
171908600
1720104096
1720104102
1720104104
1720104106
1720105387
1720105913
1720105915
1720105921
1720105923
1720105925
1720105929
1720105931
1720105933
1720105935
1720105937
1720105939
1720105941
1720105943
1720105945
1720105947
1720105949
1720105953
1720105957
1720105959
1720105963
1720105965
1720105967
1720105969
1720105971
1720105973
1720105975
1720105977
1720105979
1720105981
1720105983
1720105985
1720105987
1720105989
1720105991
1720105993
1720105995
1720105997
1720105999
1720106001
1720106003
1720106005
1720106011
1720106013
1720106015
1720106017
1720106019
1720106021
1720106023
1720106025
1720106027
1720106029
1720106031
1720106033
1720106035
1720106037
1720106039
1720106041
1720106043
1720106045
1720106047
1720106049
1720106051
1720106053
1720106055
1720106057
1720106059
1720106061
1720106063
1720106065
1720106067
1720106071
1720106073
1720106127
1720106129
1720106131
1720106133
1720106135
1720106139
1720106141
1720106489
1720106491
1720106493
1720106495
1720106497
1720106499
1720106501
1720106503
1720106505
1720106507
1720106509
1720106511
1720106513
1720106521
1720106523
1720106525
1720106527
1720106531
1720106535
1720106537
1720106539
1720106541
1720106543
1720106545
1720106547
1720106549
1720106551
1720106553
1720106555
1720264728
1720264730
1720264732
1720264734
1720264736
1720264738
1720264742
1720264744
1720264750
1720264754
1720264756
1720264758
1720264760
1720264762
1720264764
1720264766
1720264768
1720264770
1720264772
1720264774
1720264776
1720367421
1720456855
1720456857
172050813
172050815
172050817
172050819
172050823
172050825
172050827
172050829
172050831
172050835
172050837
172050839
172050841
172050843
1720582264
1720582266
1720582268
1720582270
1720582272
1720841878
1720845149
1720850264
1720865352
1720869456
1720872485
1720876840
1720876842
1720876844
1720880706
1720902651
1720911513
1720911515
1720911517
1720914447
1720915961
1720922847
1720922851
1720922853
1720929283
1720932373
1720933376
1720936838
1720936840
1720936842
1720936843
1721459502
1721459606
1721459608
1721459610
1721459612
1721459614
1721459616
1721459618
1721459622
1721459624
1721459626
1721459628
1721459630
1721459632
1721459636
1721459638
1721459640
1721459642
1721459644
1721459648
1721459650
1721459652
1721459654
1721459656
1721459658
1721459660
1721459662
1721459664
1721459666
1721459670
1721459672
1721459674
1721459676
1721459678
1721459680
1721459682
1721459684
1721459686
1721459688
1721459690
1721459692
1721459694
1721459696
1721459698
1721459700
1721459702
1721459704
1721459706
1721459708
1721459710
1721459712
1721459714
1721459716
1721459718
1721459720
1721459722
1721459724
1721459726
1721459728
1721459730
1721459732
1721459736
1721459738
1721459740
1721459742
1721459744
1721459746
1721459748
1721459750
1721459752
1721459754
1721459756
1721459758
1721459760
1721459762
1721459764
1721459768
1721459770
1721459772
1721459774
1721459776
1721459778
1721459782
1721459784
1721459788
1721459790
1721459792
1721459794
1721459798
1721459800
1721459804
1721459806
1721459808
1721459810
1721459812
1721459814
1721459816
1721459818
1721459820
1721459822
1721459824
1721459826
1721459828
1721459830
1721459832
1721459836
1721459838
1721459840
1721459844
1721459846
1721459848
1721459850
1721459852
1721459854
1721459856
1721459858
1721459860
1721459862
1721459866
1721459868
1721459870
1721459872
1721459874
1721459876
1721459878
1721459882
1721459884
1721459886
1721459888
1721459890
1721459892
1721459894
1721459896
1721459898
1721459900
1721459902
1721459910
1721459912
1721459914
1721459918
1721459920
1721459922
1721459924
1721459926
1721459928
1721459930
1721459932
1721459934
1721459936
1721459938
1721459940
1721459942
1721459944
1721866216
1721874994
1721878663
1721880130
1721885528
1721898732
1721901025
1721901028
1721910531
1721913167
1721926476
1721929942
1721948957
1721948959
1721959527
1721963791
1721973417
1721973791
1721973935
1721979216
1721980731
1721984112
1722482553
1722482555
1722482557
1722482559
1722482561
1722482563
1722482567
1722482569
1722482571
1722482573
1722482577
1722482579
1722482581
1722482583
1722482585
1722482587
1722482589
1722482591
1722482593
1722482601
1722482607
1722482613
1722482615
1722482617
1722482619
1722482623
1722482625
1722482627
1722482629
1722482631
1722482633
1722482635
1722482637
1722482639
1722482641
1722482643
1722482645
1722482647
1722506324
1722506326
1722506328
1722506332
1722506334
1722506336
1722506338
1722506340
1722506342
1722506344
1722506346
1722506348
1722506350
1722506352
1722506354
1722557985
1722557987
1722557989
1722681432
1722681434
1722698296
1722698298
1722698300
1722698302
1722698304
1722698316
1722698318
1722698320
1722698324
1722698326
1722698330
1722698338
1722698340
1722698342
1722698344
1722698346
1722698348
1722698350
1722698352
1722698354
1722758506
1722758508
1723362198
1723362200
1723362202
1723362208
1723362210
1723362212
1723362214
1723362216
1723362218
1723362220
1723362222
1723362224
1723362226
1723450723
1723450725
1723450727
1723450729
1723450731
1723592777
1723625405
1723625407
1723863624
1723863626
1723863628
1723863630
1724670402
1724679644
1724688888
1724688890
1724694018
1724694537
1724694598
1724699224
1724700909
1724718567
1724722218
1724722818
1724722927
1724734588
1724735146
1724735928
1724741914
1724741916
1724741918
1724745719
1724747204
1724750185
1724768567
1724773784
1724774079
1724774833
1724779393
1724781738
1725273816
1725273818
1725273820
1725273822
1725273824
1725273826
1725273832
1725273834
1725273836
1725273838
1725273840
1725273844
1725273846
1725273848
1725273850
1725273854
1725273856
1725273858
1725273860
1725273862
1725273864
1725273866
1725273868
1725273870
1725273876
1725273878
1725273880
1725273882
1725273884
1725273886
1725273890
1725273892
1725273894
1725273896
1725273898
1725273900
1725274004
1725274018
1725274046
1725274060
1725274074
1725296452
1725296454
1725298530
1725298532
1725298534
1725298536
1725298538
1725298540
1725298544
1725298546
1725298548
1725298552
1725298554
1725298556
1725298560
1725298562
1725298690
1725298692
1725298694
1725298698
1725298700
1725298706
1725298708
1725298710
1725298712
1725298719
1725349323
1725349325
1725349327
1725349329
1725349331
1725909584
1725909653
1725909669
1725909683
1725909924
1726066193
1726067267
1726067269
1726075958
1726089112
1726091590
1726091592
1726091594
1726091595
1726091838
1726095096
1726096138
1726097658
1726102847
1726112792
1726115547
1726248747
1727112123
1727112137
1727112165
1727112179
1727112193
1727112221
1727112235
1727112263
1727112277
1727112291
1727112305
1727112319
1727112333
1727112347
1727112375
1727112389
1727112431
1727112445
1727112459
1727112473
1727112487
1727112501
1727112515
1727112529
1727112543
1727112557
1727112571
1727112585
1727112599
1727112613
1727112655
1727112683
1727112697
1727112711
1727112739
1727112753
1727112767
1727112809
1727112823
1727112837
1727112851
1727112865
1727112879
1727112893
1727112907
1727112921
1727112935
1727112949
1727112963
1727112977
1727112991
1727113005
1727113019
1727113033
1727113047
1727113075
1727113103
1727113117
1727113131
1727113145
1727113159
1727113201
1727113215
1727113229
1727113243
1727113257
1727113271
1727113285
1727113299
1727113313
1727113327
1727113341
1727113355
1727113369
1727113383
1727113411
1727113425
1727113439
1727113453
1727113467
1727113495
1727113509
1727113523
1727113537
1727113551
1727113565
1727113579
1727113593
1727113607
1727113621
1727113635
1727113649
1727113663
1727113677
1727113691
1727113705
1727113719
1727113733
1727113747
1727113761
1727113775
1727113789
1727113817
1727113831
1727113845
1727113873
1727113887
1727113901
1727113915
1727113929
1727113957
1727113971
1727113985
1727113999
1727114013
1727114027
1727114041
1727114055
1727114069
1727114175
1727114189
1727114203
1727663899
1727663901
1727663903
1727663907
1727663913
1727663916
1727663918
1727695700
1727695702
1727695704
1728347967
1728347969
1728347971
1728347973
1728373622
1728373624
1728373626
1728373628
1728373630
1728373632
1728373634
1728373638
1728373640
1728373642
1728373644
1728373646
1728373648
1728373654
1728373656
1728373660
1728373662
1728373664
1728373666
1728373668
1728373670
1728373676
1728373678
1728373680
1728373682
1728373684
1728373688
1728373690
1728373692
1728373694
1728373696
1728373700
1728373702
1728374064
1728374066
1728374068
1728374070
1728374076
1728374078
1728374080
1728374088
1728374090
1728374092
1728374094
1728374096
1728374098
1728374100
1728374102
1728374104
1728374106
1728374108
1728374110
1728374112
1728374114
1728374116
1728374118
1728374120
1728374122
1728374124
1728374126
1728374130
1728374132
1728374134
1728374136
1728374138
1728374140
1728374142
1728374144
1728374146
1728374148
1728375921
1728375923
1728375925
1728375927
1728375929
1728375931
1728375935
1728375937
1728375939
1728375941
1728375943
1728375945
1728375947
1728375951
1728375953
1728375955
1728375957
1728375959
1728375961
1728375963
1728375965
1728375967
1728375969
1728375973
1728375975
1728375977
1728375979
1728375981
1728375983
1728375985
1728375987
1728375989
1728375991
1728375995
1728375997
1728375999
1728376001
1728376003
1728376005
1728376007
1728376009
1728376011
1728376013
1728376015
1728376017
1728376019
1728376021
1728376025
1728376027
1728376029
1728376031
1728376033
1728376035
1728376037
1728376041
1728376043
1728376047
1728376049
1728376053
1728376055
1728376057
1728376059
1728376061
1728376063
1728376065
1728376067
1728376069
1728376071
1728376073
1728376075
1728376077
1728376079
1728376081
1728376083
1728376085
1728376087
1728376093
1728376095
1728376097
1728376099
1728376103
1728376105
1728376109
1728376113
1728376115
1728376117
1728376119
1728376121
1728376125
1728376127
1728376129
1728376131
1728376133
1728376135
1728376137
1728376139
1728376141
1728376143
1728376145
1728385116
1728385118
1728385120
1728385122
1728387750
1728928048
1728934496
1728947072
1728951104
1728951106
1728952060
1728952062
1728952063
1728971608
1728972989
1728975832
1728988559
1728992345
1728992349
1729005407
1729005409
1729006591
1729006593
1729010691
1729076489
1729076491
1729076493
1729076495
1729090902
1729095729
1729095733
1729099772
1729103715
1729103717
1729107690
1729110086
1729111261
1729111263
1729111265
1729111268
1729111270
1729132412
1729139476
1729139478
1729157882
17298321
1729907086
1729907113
1729907332
1729907373
1729907387
1729918704
1729918706
1729918708
1729918710
1729918712
1729918714
1729918718
1729918720
1729918722
1729918724
1729918726
1730282589
1730282624
1730291922
1730291924
1730291930
1730291932
1730291934
1730291936
1730291938
1730291940
1730291942
1730291944
1730291946
1730291948
1730291950
1730291952
1730291954
1730291958
1730291960
1730291962
1730291964
1730291966
1730291968
1730291970
1730291972
1730291974
1730291976
1730291978
1730291980
1730291982
1730291984
1730291986
1730291992
1730291994
1730291996
1730292002
1730292004
1730292006
1730292010
1730292014
1730292016
1730292018
1730292022
1730292024
1730292032
1730292034
1730292036
1730292038
1730292042
1730292044
1730292046
1730292052
1730292056
1730292058
1730292060
1730292062
1730292064
1730292066
1730292068
1730292070
1730292072
1730292084
1730292086
1730292088
1730292090
1730292092
1730292094
1730292096
1730292098
1730292100
1730292102
1730292106
1730292108
1730292110
1730292112
1730292114
1730292116
1730292118
1730292120
1730292122
1730292124
1730292126
1730292128
1730292130
1730292132
1730292134
1730292136
1730292138
1730292140
1730292142
1730292144
1730292146
1730292148
1730292150
1730292152
1730292154
1730292156
1730292158
1730292160
1730292162
1730292164
1730292166
1730292168
1730292170
1730292172
1730292174
1730292176
1730292178
1730292180
1730292182
1730292184
1730292186
1730292188
1730292190
1730292192
1730292194
1730292196
1730292198
1730292200
1730672515
1730672518
1730672521
1730672524
1730672530
1730672533
1730672536
1730672542
1730672545
1730672548
1730672554
1730672557
1730672560
1730672566
1730672569
1731507005
1731507019
1731599333
1731599335
1731599661
1731599663
1731599665
1731599671
1731599673
1731599675
1731599679
1731599681
1731599683
1731599685
1731599687
1731762313
1731762315
1732113003
1732262394
1732262461
1732262465
1732262467
1732262471
1732262475
1732262477
1732262479
1732262481
1732262483
1732262485
1732262487
1732262489
1732262491
1732262493
1732262495
1732262497
1732262499
1732262501
1732262555
1732447321
1732472432
1732472434
1732593056
1732593058
1732594691
1732594693
1732594695
1732594697
1732594699
1732594703
1732594705
1732594707
1732594709
1732594711
1732594713
1732594715
1732594717
1732594719
1732594721
1732594723
1732594725
1732594727
1732746322
1733273053
1733273067
1733273092
1733273102
1733273114
1733273127
1733273137
1733273147
1733273159
1733273169
1733273179
1733273189
1733273199
1733273209
1733273219
1733273230
1733273252
1733273263
1733273272
1733273292
1733273306
1733273318
1733273329
1733273341
1733273351
1733273363
1733273385
1733273396
1733273409
1733273418
1733273424
1733273431
1733273437
1733273447
1733273455
1733273460
1733273473
1733273478
1733273484
1733273493
1733273499
1733273506
1733273513
1733273525
1733273531
1733273536
1733273541
1733273549
1733273556
1733273561
1733273567
1733273571
1733273577
1733273584
1733273591
1733273597
1733273603
1733273615
1733273623
1733273628
1733273635
1733273641
1733273655
1733273661
1733273667
1733273673
1733273680
1733273688
1733273692
1733273698
1733273704
1733273711
1733273720
1733273731
1733273735
1733273742
1733273748
1733273754
1733273759
1733273771
1733273777
1733273783
1733273788
1733273797
1733273804
1733273813
1733273823
1733273854
1733273862
1733273870
1733273878
1733273886
1733273894
1733273911
1733273917
1733273923
1733273929
1733273935
1733273940
1733273947
1733273957
1733273963
1733273975
1733273983
1733273993
1733274001
1733274009
1733274015
1733274022
1733274026
1733274034
1733274052
1733274059
1733274067
1733274075
1733274083
1733274091
1733274098
1733274114
1733274131
1733274159
1733274168
1733274175
1733274185
1733274197
1733274208
1733274216
1733274230
1733274248
1733274258
1733274276
1733274284
1733274294
1733274302
1733396828
1733396830
1733396832
1733396834
1733396836
1733396840
1733396842
1733396844
1733396846
1733396848
1733396850
1733396852
1733396854
1733396856
1733396858
1733396860
1733396864
1733396866
1733396868
1733396874
1733396876
1733396878
1733396880
1733396882
1733396884
1733396886
1733396888
1733396890
1733396892
1733396894
1733396896
1733396898
1733396900
1733396902
1733396904
1733396910
1733396912
1733396914
1733396918
1733396920
1733396922
1733396924
1733396926
1733396928
1733396932
1733396934
1733396936
1733396938
1733396940
1733396942
1733396944
1733396946
1733396948
1733396950
1733396952
1733396954
1733396956
1733396958
1733396960
1733396962
1733396964
1733396966
1733396968
1733396972
1733396974
1733396976
1733396978
1733396980
1733396982
1733396984
1733396986
1733396988
1733396990
1733396992
1733396994
1733396996
1733397000
1733397002
1733397004
1733397008
1733397010
1733397012
1733397014
1733397016
1733397020
1733397022
1733397028
1733397030
1733397032
1733397034
1733397036
1733397038
1733397042
1733397044
1733397046
1733397048
1733397050
1733397052
1733397054
1733397056
1733397058
1733397060
1733397062
1733397066
1733397070
1733397072
1733397074
1733397076
1733397078
1733397080
1733397082
1733397084
1733397086
1733397088
1733397090
1733397092
1733397094
1733397096
1733397098
1733397102
1733397104
1733397106
1733397108
1733397110
1733397112
1733397114
1733397116
1733397120
1733397122
1733397124
1733397126
1733397128
1733397130
1733397132
1733397134
1733397136
1733397138
1733398233
1733404238
1733404246
1733404254
1733404262
1733404278
1733404286
1733404302
1733404310
1733404318
1733404326
1733404334
1733404342
1733404358
1733404366
1733404374
1733404390
1733404398
1733404406
1733404414
1733404430
1733404438
1733404446
1733404454
1733404462
1733404478
1733404486
1733404494
1733404502
1733404518
1733404534
1733446766
1733446784
1733446786
1733446794
1733446802
1733482803
1733482805
1734261093
1734261095
1734261097
1734261099
1734261101
1734261103
1734261105
1734261107
1734261109
1734261111
1734261113
1734261115
1734261117
1734261119
1734261121
1734261123
1734261125
1734261127
1734261129
1734261131
1734261133
1734261135
1734261137
1734261139
1734261141
1734261143
1734261145
1734261147
1734261149
1734261151
1734261153
1734261155
1734261157
1734261159
1734261161
1734261163
1734261165
1734261167
1734261169
1734261171
1734261173
1734261175
1734261177
1734261179
1734261181
1734261183
1734261185
1734261187
1734261189
1734261191
1734261193
1734261195
1734261197
1734261199
1734261201
1734261203
1734261205
1734261207
1734261209
1734261211
1734261213
1734261215
1734261217
1734261219
1734261221
1734261223
1734261225
1734261227
1734261229
1734261231
1734261233
1734261235
1734261237
1734261239
1734261241
1734261243
1734261245
1734261247
1734261249
1734261251
1734261253
1734261255
1734261257
1734261259
1734261261
1734261263
1734261265
1734261267
1734261269
1734261271
1734261273
1734261275
1734261277
1734261279
1734261281
1734261283
1734261285
1734261287
1734261289
1734261291
1734261293
1734261295
1734261297
1734261299
1734261301
1734261303
1734261305
1734261307
1734261309
1734261311
1734261313
1734261315
1734261317
1734261319
1734261321
1734261323
1734261325
1734261327
1734261329
1734261331
1734261333
1734261335
1734261337
1734261339
1734261341
1734261343
1734261345
1734261347
1734261349
1734261351
1734261353
1734261355
1734261357
1734261359
1734261361
1734261363
1734261365
1734261367
1734261369
1734261371
1734261373
1734261375
1734261377
1734261379
1734261381
1734261383
1734261385
1734261387
1734261389
1734261391
1734261393
1734261395
1734261397
1734261399
1734261401
1734261403
1734261405
1734261407
1734261409
1734261411
1734261413
1734261415
1734261417
1734261419
1734261421
1734261423
1734261425
1734261427
1734261429
1734261431
1734261433
1734261435
1734261437
1734261439
1734261441
1734261443
1734261445
1734261447
1734261449
1734261451
1734261453
1734261455
1734261457
1734261459
1734261461
1734261463
1734261465
1734261467
1734261469
1734261471
1734261473
1734261475
1734261477
1734261479
1734261481
1734261483
1734261485
1734261487
1734261489
1734261491
1734261493
1734261495
1734261497
1734261499
1734261501
1734261503
1734261505
1734261507
1734261509
1734261511
1734261513
1734261515
1734261517
1734261519
1734261521
1734261525
1734261527
1734262140
1734266836
1734266838
1734266840
1734266842
1734266844
1734266846
1734266848
1734266850
1734266852
1734266854
1734266856
1734266858
1734266860
1734266862
1734266866
1734266870
1734266872
1734266874
1734266876
1734266878
1734266880
1734266882
1734266884
1734266886
1734266888
1734266890
1734266892
1734266894
1734266896
1734266898
1734266900
1734266902
1734266904
1734266906
1734266908
1734266910
1734266912
1734266914
1734266916
1734266918
1734266920
1734266922
1734266924
1734266926
1734266928
1734266930
1734266932
1734266934
1734266936
1734266938
1734266940
1734266942
1734266944
1734266946
1734266948
1734266950
1734266952
1734266956
1734266958
1734266960
1734266962
1734266964
1734266966
1735037677
1735037681
1735037683
1735037685
1735037687
1735037689
1735037691
1735037695
1735037697
1735037699
1735037701
1735037703
1735037707
1735037709
1735037711
1735037715
1735037717
1735037719
1735037721
1735037723
1735037725
1735037727
1735037729
1735037731
1735037733
1735037735
1735037737
1735037739
1735038383
1735038385
1735038387
1735038389
1735038391
1735038393
1735038395
1735038397
1735038399
1735038401
1735038403
1735038405
1735086899
1735086913
1735120147
1735125048
1735125062
1735125098
1735125112
1735125130
1735125175
1735125189
1735125203
1735234707
1735235832
1735235860
1735235874
1735235888
1735235902
1735235916
1735235930
1735235944
1735235972
1735235986
1735236014
1735236028
1735236042
1735236056
1735236070
1735236084
1735236098
1735236112
1735236126
1735236140
1735236168
1735236182
1735236210
1735236224
1735236252
1735236266
1735236280
1735236294
1735236308
1735236322
1735237177
1735237942
1735238205
1735238403
1735238417
1735244545
1735244547
1735252925
1735256524
1735262932
1735276575
1735280988
1735280990
1735280992
1735284567
1735284765
1735292688
1735297824
1735303623
1735310218
1735310984
1735310986
1735311841
1735311843
1735311845
1735312142
1735312578
1735314198
1735315277
1735317801
1735322572
1735322576
1735523057
1735523059
1735523061
1735523063
1735523065
1735523067
1735523069
1735523073
1735523075
1735523077
1735523079
1735523081
1735523083
1735523085
1735523087
1735523089
1735523091
1735523093
1735523095
1735523099
1735523101
1735523103
1735523105
1735523107
1735523109
1735523111
1735523115
1735523117
1735523119
1735523121
1735523125
1735523127
1735523131
1735523133
1735523135
1735523137
1735571446
1735571532
1735571590
1735625178
1735625180
1735625182
1735625184
1735625190
1735625192
1735635741
1735647737
1735647739
1735647741
1735647743
1735647745
1735647749
1735647751
1735647753
1735647755
1735647757
1735647759
1735647763
1735647765
1735647767
1735647769
1735647771
1735647773
1735647775
1735647777
1735647779
1735647781
1735647783
1736207144
1736207345
1736207359
1736207373
1736207387
1736207401
1736207415
1736207429
1736207443
1736207457
1736207471
1736207485
1736207513
1736207527
1736207541
1736207555
1736207597
1736207611
1736207625
1736207639
1736207653
1736207667
1736207709
1736207723
1736207737
1736207751
1736207765
1736207793
1736207807
1736207821
1736207835
1736207849
1736207891
1736207905
1736207933
1736207947
1736207961
1736207975
1736207989
1736208003
1736208017
1736208031
1736208045
1736208059
1736208087
1736208101
1736208115
1736208129
1736208143
1736208185
1736208213
1736208227
1736208241
1736208255
1736208269
1736208283
1736208297
1736208311
1736208325
1736208339
1736208353
1736208367
1736208381
1736208395
1736208409
1736208423
1736208437
1736208451
1736208465
1736208493
1736208507
1736208521
1736208535
1736208549
1736208591
1736208605
1736208619
1736208633
1736208647
1736208661
1736208689
1736208717
1736208731
1736208745
1736208759
1736208773
1736208801
1736208815
1736208829
1736208843
1736208857
1736208885
1736208899
1736208913
1736208927
1736208955
1736208969
1736208983
1736208997
1736209011
1736209025
1736209039
1736209053
1736209067
1736209081
1736209095
1736209109
1736209123
1736209137
1736209151
1736209165
1736209179
1736209193
1736209207
1736209221
1736209235
1736209249
1736209277
1736209291
1736209305
1736209319
1736209333
1736209347
1736209361
1736209375
1736209403
1736209417
1736209431
1736209445
1736209459
1736209473
1736209501
1736209515
1736209529
1736209543
1736209557
1736227220
1736276481
1736276482
1736276484
1736276488
1736276490
1736276497
1736276503
1736276505
1736276507
1736276509
1736276513
1736276519
1736276523
1736276529
1736276535
1736276540
1736276544
1736276546
1736276550
1736276552
1736276556
1736276560
1736276564
1736276566
1736276568
1736276572
1736276576
1736276580
1736276586
1736276592
1736276594
1736276596
1736276598
1736276600
1736276604
1736276606
1736276610
1736276613
1736276615
1736276619
1736276621
1736276623
1736276625
1736276627
1736276629
1736276631
1736276633
1736276635
1736276637
1736276639
1736276641
1736276643
1736276645
1736276647
1736276650
1736276652
1736276654
1736276656
1736276659
1736276661
1736276663
1736276665
1736276667
1736276669
1736276671
1736276673
1736276675
1736276677
1736276679
1736276683
1736276685
1736276687
1736276689
1736276691
1736276692
1736276694
1736276696
1736276702
1736276704
1736276706
1736276710
1736276711
1736276713
1736276715
1736276717
1736276721
1736276723
1736276725
1736276727
1736276728
1736276730
1736276732
1736276734
1736276736
1736276738
1736276740
1736301665
1736301667
1736301669
1736301671
1736301673
1736301675
1736301677
1736301679
1736301681
1736301683
1736301685
1736301687
1736301689
1736301691
1736301693
1736301695
1736301697
1736301699
1736301701
1736301703
1736301705
1736301707
1736301709
1736301711
1736301713
1736301715
1736301717
1736301719
1736301721
1736301723
1736301725
1736301727
1736301729
1736301731
1736301733
1736301735
1736301737
1736301739
1736301741
1736301743
1736301747
1736301749
1736301751
1736301753
1736301755
1736301757
1736301759
1736301763
1736642242
1736642528
1736642542
1736662818
1736662820
1736662822
1736662824
1736662828
1736662830
1736662832
1736662834
1736662836
1736662838
1736662840
1736662842
1736662846
1736662848
1736662850
1736662852
1736662854
1736662856
1736662858
1736662860
1736662862
1736662864
1736662866
1736662868
1736662870
1736662872
1736662876
1736662878
1736662880
1736662884
1736662886
1736662888
1736662892
1736662894
1736662896
1736662898
1736662900
1736662902
1736662904
1736662906
1736662908
1736662910
1736662914
1736662916
1736662918
1736662920
1736662922
1736662924
1736662928
1736662930
1736662934
1736662936
1736662938
1736662940
1736662944
1736662946
1737759341
1737759355
1737807922
1740139463
1740139477
1740139604
1740177169
1740177171
1740177173
1741377843
1741378485
1741379128
1741379979
1741391018
1741394209
1741398791
1741401410
1741405825
1741405827
1741407048
1741408724
1741409169
1741410343
1741410383
1741415571
1741415573
1741415575
1741416390
1741417735
1741417827
1741425425
1741429152
1741452757
1741453002
1741457281
1741459572
1741462724
1741463111
1741463112
1741465790
1741465792
1741465794
1741465796
1741465800
1741465802
1741465804
1741465806
1741465808
1741465810
1741465812
1741465814
1741465816
1741465818
1741465820
1741465824
1741465826
1741465828
1741465830
1741465832
1741465834
1741465836
1741465838
1741465840
1741465842
1741465844
1741465846
1741465848
1741465850
1741465852
1741465854
1741465856
1741465858
1741465860
1741465864
1741465866
1741465868
1741465870
1741465872
1741465874
1741465876
1741465880
1741465882
1741465884
1741465886
1741465888
1741465890
1741465892
1741465894
1741465896
1741465898
1741465900
1741465902
1741465904
1741465906
1741465908
1741465910
1741465912
1741465914
1741465916
1741465918
1741465926
1741465930
1741465932
1741465936
1741465938
1741465942
1741465944
1741465946
1741465948
1741465950
1741465952
1741465954
1741465956
1741465958
1741465960
1741465962
1741465964
1741465966
1741465968
1741465970
1741465972
1741465974
1741465976
1741465978
1741465980
1741465982
1741465984
1741465986
1741465988
1741465990
1741465992
1741465994
1741465996
1741465998
1741466000
1741466002
1741466004
1741466006
1741466008
1741466010
1741466012
1741466014
1741480464
1741484165
1741486365
1741486767
1741498640
1741596556
1741596562
1741597056
1741597070
1743014603
1743014617
1743014631
1743014645
1743014659
1743014673
1743014687
1743014701
1743014715
1743014729
1743014743
1743014757
1743014785
1743014799
1743014813
1743014827
1743014841
1743014855
1743014869
1743014897
1743014911
1743014925
1743014953
1743014967
1743014981
1743014995
1743015009
1743140390
1743143563
1743157580
1743158617
1743162030
1743162225
1743176942
1743179395
1743182613
1743183271
1743184101
1743184721
1743189033
1743189990
1743190133
1743192431
1743195905
1743205185
1743205187
1743213473
1743213474
1743219184
1743228934
1743229385
1743230222
1743230224
1743230225
1743230226
1743230227
1743233357
1743294
1746152459
1746152473
1746167835
1746527232
1746527234
1746527236
1746527238
1746527240
1746527244
1746527246
1746527248
1746527250
1746527252
1746527269
1746541868
1746541872
1746541874
1746541876
1746688178
1747250635
1747250947
1747250961
1747250975
1747250989
1747251564
1747251578
1747251592
1747253808
1747253822
1747255339
1747255367
1747451572
1747451600
1747452161
1747452558
1747457730
1747860668
1747860670
1747860672
1747860676
1747860678
1747860680
1747860810
1747860812
1747860814
1747860816
1747860818
1747860822
1747860824
1747860826
1747860828
1747860832
1747860834
1747860838
1747860842
1747860844
1747860846
1747860848
1747860850
1747860852
1747860854
1747860856
1747860860
1747860862
1747860864
1747860866
1747860868
1747860870
1747860872
1747860874
1747860876
1747860878
1747860880
1747860882
1747860884
1747860886
1747860888
1747860890
1747860892
1747860894
1747860896
1747860898
1747860900
1747860902
1747860904
1747860906
1747860908
1747860910
1747860965
1747860967
1747860969
1747860973
1747860975
1747860977
1747860979
1747860981
1747860983
1747860985
1747860987
1747860991
1747860993
1747860995
1747860997
1747860999
1747861001
1747861003
1747861005
1747861007
1747861009
1747861011
1747861015
1747861017
1747861019
1747861021
1747861023
1747861025
1747861027
1747861029
1747861031
1747861033
1747861035
1747861037
1747861039
1747861041
1747861043
1747861045
1747861047
1747861049
1747861051
1747861053
1747861055
1747861057
1747861059
1747861061
1747861067
1747861069
1747861071
1747861075
1747861077
1747861081
1747861083
1747861085
1747861087
1747861089
1747861091
1747861093
1747861097
1747861099
1747861105
1747861107
1747861109
1747861111
1747861113
1747861115
1747861117
1747861119
1747861123
1747861125
1747861127
1747861129
1747861131
1747874232
1747874234
1747874236
1747874238
1747874240
1747874242
1747874244
1747874246
1747874248
1747874250
1747874252
1747874254
1748194372
1748194374
1748194376
1748194378
1748194380
1748194382
1748194384
1748194386
1748194388
1748194390
1748194392
1748194398
1748194400
1748194404
1748194406
1748194408
1748194410
1748194412
1748194414
1748194416
1748194418
17483773
17483778
17483780
17483786
17483788
17483795
17488489
1750437634
1750437636
1750437638
1750939978
1750940090
1751187900
1751192753
1751194014
1751196060
1751212575
1751213097
1751213141
1751213143
1751213144
1751213145
1751217759
1751219003
1751221522
1751222193
1751244619
1751245263
1751249067
1751249068
1751249069
1751250056
1751253554
1751253694
1751253696
1751253698
1751253699
1751253701
1751253703
1751253704
1751255082
1751261167
1751262058
1751264899
1751266456
1751271558
1751274729
1751277755
1751277756
1751278467
1751280621
1751281624
1751285005
1751287242
1751289279
1751290066
1751290680
1751294469
1751294471
1751377067
1751377095
1751377109
1751377123
1751377137
1751377809
1751377811
1751377813
1751377815
1751377817
1751377819
1751377821
1751377823
1751377825
1751377827
1751377829
1751377831
1751377833
1751377835
1751377837
1751377839
1751377841
1751377843
1751377845
1751377849
1751377851
1751377853
1751377855
1751377857
1751377859
1751377863
1751377869
1751377871
1751377873
1751377875
1751377877
1751377879
1751377881
1751377883
1751377885
1751377887
1751377889
1751377891
1751377893
1751377895
1751377897
1751377901
1751377903
1751377905
1751377907
1751377911
1751377913
1751377915
1751377917
1751377919
1751377923
1751377925
1751377927
1751377935
1751377937
1751377939
1751377941
1751377945
1751377947
1751377949
1751377951
1751377953
1751377955
1751377959
1751377961
1751377963
1751377965
1751377967
1751377969
1751377971
1751377973
1751377975
1751377979
1751377981
1751377983
1751377985
1751377989
1751377993
1751377999
1751378001
1751378003
1751378005
1751378007
1751378011
1751378013
1751378015
1751378017
1751378019
1751378021
1751378025
1751378027
1751378029
1751378031
1751378033
1751378035
1751378037
1751378039
1751378043
1751378045
1751378049
1751378051
1751378053
1751378055
1751378057
1751378059
1751378061
1751378065
1751378067
1751378069
1751378071
1751378075
1751378077
1751378079
1751378081
1751378085
1751378087
1751378089
1751378091
1751378093
1751378097
1751378099
1751378101
1751378103
1751378105
1751378107
1751378109
1751378111
1751378113
1751378115
1751378117
1751378119
1751378121
1751378123
1751378125
1751378127
1751378129
1751378131
1751378133
1751378135
1751378137
1751378139
1751378141
1751378143
1751378145
1751378147
1751378149
1751378151
1751378153
1751378155
1751378157
1751378159
1751378161
1751378163
1751378165
1751378167
1751378169
1751378171
1751378173
1751378179
1751378181
1751378183
1751378187
1751378189
1751378191
1751378195
1751378197
1751378199
1751378201
1751378203
1751378205
1751378207
1751378209
1751378213
1751378215
1751378217
1751378219
1751378221
1751378223
1751378227
1751378229
1751378231
1751378233
1751378235
1751378239
1751378241
1751378243
1751378245
1751378247
1751378249
1751378251
1751378253
1751378259
1751378261
1751378263
1751378265
1751378267
1751378269
1751378271
1751378273
1751378275
1751378277
1751378279
1751378281
1751378283
1751378285
1751378289
1751378291
1751378293
1751378299
1751378301
1751378303
1751378305
1751378309
1751378311
1751378315
1751378317
1751378319
1751378321
1751378323
1751378325
1751378327
1751378329
1751378333
1751378335
1751378337
1751378339
1751378341
1751378343
1751378349
1751378351
1751378353
1751378355
1751378357
1751378359
1751378361
1751378365
1751378369
1751378371
1751378373
1751378375
1751378377
1751378379
1751378381
1751378383
1751378387
1751378389
1751378391
1751378393
1751378395
1751378397
1751378405
1751378407
1751378409
1751378411
1751378413
1751378415
1751378417
1751378419
1751378421
1751378423
1751378425
1751378427
1751378429
1751378433
1751378435
1751378437
1751378439
1751378441
1751378443
1751378445
1751378447
1751378449
1751378451
1751378455
1751378457
1751378459
1751378461
1751378463
1751378465
1751378467
1751378469
1751378471
1751378473
1751378475
1751378479
1751378483
1751378485
1751378489
1751378491
1751378493
1751378495
1751378497
1751378501
1751378503
1751378509
1751378511
1751378517
1751378519
1751378523
1751378525
1751378527
1751378529
1751378531
1751378533
1751378535
1751378539
1751378541
1751378543
1751378545
1751378547
1751378549
1751378551
1751378553
1751378555
1751378557
1751378561
1751378563
1751378565
1751378567
1751378569
1751378571
1751378573
1751378575
1751378577
1751378579
1751378581
1751378583
1751378585
1751378587
1751378589
1751378591
1751378593
1751378595
1751378597
1751378599
1751378601
1751378603
1751378605
1751378607
1751378609
1751378611
1751378613
1751378617
1751378619
1751378621
1751378623
1751378625
1751378627
1751378631
1751378633
1751378635
1751378639
1751378641
1751378643
1751378647
1751378649
1751378651
1751378655
1751378657
1751378659
1751378661
1751378665
1751378667
1751378669
1751378671
1751378673
1751378675
1751378677
1751378679
1751378681
1751378683
1751378685
1751378687
1751378689
1751378691
1751378693
1751378695
1751378697
1751378699
1751378701
1751378703
1751378707
1751378709
1751378711
1751378713
1751378715
1751378717
1751378719
1751378721
1751378727
1751378729
1751378733
1751378735
1751378739
1751378741
1751378749
1751378751
1751378753
1751378755
1751378757
1751378759
1751378761
1751378763
1751378765
1751378767
1751378769
1751378771
1751378773
1751378775
1751378777
1751378779
1751378781
1751378783
1751378785
1751378787
1751378789
1751378791
1751378793
1751378799
1751378801
1751378803
1751378807
1751378809
1751378811
1751378813
1751378815
1751378817
1751378819
1751378821
1751378823
1751378825
1751378827
1751378831
1751378833
1751378835
1751378837
1751378839
1751378845
1751378849
1751378851
1751378855
1751378857
1751378859
1751378861
1751378865
1751378867
1751378869
1751378871
1751378873
1751378875
1751378877
1751378879
1751378881
1751378883
1751378885
1751378889
1751378891
1751378897
1751378899
1751378901
1751378903
1751378905
1751378907
1751378909
1751378911
1751378913
1751378915
1751378917
1751378919
1751378921
1751378923
1751378927
1751378929
1751378931
1751378933
1751378935
1751378937
1751378939
1751378941
1751378945
1751378947
1751378951
1751378953
1751378957
1751378959
1751378961
1751378963
1751378965
1751378969
1751378973
1751378975
1751378977
1751378979
1751378981
1751378983
1751378985
1751378987
1751378989
1751378991
1751378995
1751378997
1751378999
1751379001
1751379003
1751379005
1751379007
1751379009
1751379011
1751379013
1751379015
1751379017
1751379019
1751379021
1751379023
1751379025
1751379027
1751379029
1751379031
1751379033
1751379035
1751379037
1751379039
1751379041
1751379043
1751379045
1751379047
1751379049
1751379051
1751379053
1751379055
1751379057
1751379059
1751379061
1751379063
1751379065
1751379067
1751379071
1751379073
1751379075
1751379077
1751379079
1751379081
1751379083
1751379085
1751379087
1751379089
1751379091
1751379093
1751379095
1751379101
1751379103
1751379107
1751379111
1751379113
1751379115
1751379117
1751379119
1751379121
1751379123
1751379125
1751379127
1751379129
1751379131
1751379133
1751379137
1751379139
1751379141
1751379143
1751379145
1751379147
1751379149
1751379155
1751379157
1751379159
1751379161
1751379163
1751379165
1751379169
1751379173
1751379177
1751379179
1751379181
1751379183
1751379185
1751379187
1751379189
1751379191
1751379193
1751379195
1751379197
1751379199
1751379203
1751379205
1751379213
1751379215
1751379217
1751379219
1751379221
1751379223
1751379225
1751379227
1751379229
1751379231
1751379233
1751379235
1751379239
1751379241
1751379243
1751379245
1751379247
1751379249
1751379251
1751379253
1751379257
1751379259
1751379263
1751379265
1751379269
1751379271
1751379275
1751379279
1751379283
1751379285
1751379287
1751379291
1751379295
1751379297
1751379299
1751379301
1751379303
1751379305
1751379307
1751379309
1751379311
1751379315
1751379317
1751379319
1751379321
1751379323
1751379325
1751379329
1751379331
1751379333
1751379335
1751379337
1751379339
1751379341
1751379343
1751379345
1751379347
1751379349
1751379351
1751379353
1751379355
1751379357
1751379359
1751379361
1751379365
1751379367
1751379369
1751379371
1751379373
1751379375
1751379377
1751379379
1751379381
1751379383
1751379387
1751379391
1751379393
1751379395
1751379397
1751379399
1751379401
1751379403
1751379405
1751379407
1751379542
1751379570
1751379626
1751379640
1751379654
1751379668
1751379682
1751379696
1751379710
1751379738
1751379752
1751379766
1751379794
1751379808
1751379822
1751379836
1751379850
1751379864
1751379878
1751379892
1751379906
1751379920
1751379948
1751379962
1751379976
1751380018
1751380032
1751380046
1751380060
1751380074
1751380088
1751380102
1751380116
1751380144
1751380158
1751380172
1751380186
1751380200
1751380214
1751380228
1751380256
1751380270
1751380298
1751380312
1751380326
1751380368
1751380382
1751380410
1751380424
1751380452
1751380466
1751380480
1751380508
1751380522
1751380536
1751380564
1751380578
1751380592
1751380606
1751380634
1751380648
1751380662
1751380690
1751380704
1751380718
1751380732
1751380746
1751380760
1751380774
1751380788
1751380802
1751380816
1751380830
1751380844
1751380858
1751380872
1751380886
1751380900
1751380914
1751380928
1751380942
1751380956
1751380970
1751380998
1751381012
1751381026
1751381040
1751381054
1751381068
1751381082
1751381096
1751381110
1751381124
1751381138
1751381152
1751381166
1751381180
1751381194
1751381208
1751381222
1751381236
1751381250
1751381278
1751381292
1751381306
1751381320
1751381334
1751381348
1751381362
1751381376
1751381404
1751381418
1751381432
1751381446
1751381460
1751381474
1751381488
1751381502
1751381516
1751381530
1751381544
1751381558
1751381572
1751381586
1751381600
1751381614
1751381628
1751381642
1751381656
1751381670
1751381712
1751381726
1751381740
1751381754
1751381768
1751381782
1751381796
1751381810
1751381824
1751381838
1751381852
1751381866
1751381894
1751381908
1751381922
1751381936
1751381964
1751381978
1751381992
1751382006
1751382020
1751382034
1751382048
1751382062
1751382076
1751382090
1751382104
1751382118
1751382132
1751382146
1751382160
1751382174
1751382188
1751382216
1751382230
1751382244
1751382258
1751382328
1751382370
1751382384
1751382398
1751382412
1751382426
1751382440
1751382454
1751382468
1751382482
1751382496
1751382510
1751382524
1751382538
1751382552
1751536558
1751536572
1751536783
1751536797
1751536811
1751536825
1751536839
1751536853
1751536867
1751536881
1751536909
1751536923
1751536937
1751536951
1751536965
1751536979
1751536993
1751537021
1751537035
1751537049
1751537077
1751537091
1751537105
1751537767
1751537781
1751537880
1751546410
1751547818
1751549108
1751554525
1751557362
1751569518
1751573530
1751575572
1751577650
1751578592
1751578594
1751582073
1751583904
1751587317
1751587319
1752314677
1752317943
1752317945
1752317947
1752317949
1752317951
1752317953
1752317957
1752317959
1752317961
1752317963
1752317965
1752317967
1752317969
1752317971
1752317973
1752317975
1752317977
1752317979
1752317981
1752317983
1752317985
1752317987
1752317989
1752317991
1752317993
1752317995
1752317997
1752317999
1752318001
1752318003
1752318005
1752318007
1752318011
1752318013
1752318015
1752318017
1752318019
1752318021
1752318023
1752318031
1752318033
1752318035
1752318037
1752318039
1752318041
1752318043
1752318045
1752318049
1752318051
1752318053
1752318055
1752318057
1752318059
1752318061
1752318063
1752318067
1752318069
1752318071
1752318073
1752318075
1752318077
1752318079
1752318081
1752318083
1752318085
1752318087
1752318089
1752318091
1752318093
1752318095
1752318099
1752318101
1752318103
1752318105
1752318107
1752318109
1752318111
1752318113
1752318115
1752318117
1752318119
1752318121
1752318123
1752318125
1752318127
1752318129
1752318131
1752318133
1752318135
1752318137
1752318139
1752318141
1752318145
1752914673
1752915386
1752915388
1752915390
17529722
17529726
17529734
17529738
17529742
17529750
17529754
17529758
17529762
1752988841
1753097218
1753097219
1753097967
1753101811
1753102966
1753103725
1753103726
1753103727
1753103922
1753105680
1753108660
1753113879
1753115638
1753117358
1753117359
1753117361
1753138598
1753148483
1753148661
1753151413
1753153962
1753155836
1753164057
1753240
1753252
1753257
1753264
1753276
1754564152
1754564180
1755157145
1755157147
1755157149
1755157151
1755157153
1755157155
1755157157
1755157159
1755157161
1755157163
1755157165
1755157167
1755157169
1755157171
1755157173
1755157175
1755157177
1755157179
1755157181
1755157183
1755157185
1755157187
1755157189
1755157191
1755157193
1755157195
1755157197
1755157199
1755157203
1755157205
1755157207
1755157209
1755157211
1755157213
1755157215
1755157217
1755157219
1755157223
1755157225
1755157227
1755157229
1755157233
1755157235
1755157237
1755157239
1755157241
1755157245
1755157247
1755157251
1755157253
1755157255
1755157257
1755157259
1755157263
1755157265
1755157267
1755157269
1755157271
1755157273
1755157275
1755157277
1755157279
1755157281
1755157283
1755162826
1755162830
1755162832
1755162838
1755162840
1755162842
1755162844
1755162846
1755162848
1755162850
1755162852
1755162854
1755162856
1755162860
1755162864
1755162868
1755162870
1755162878
1755162882
1755162884
1755162886
1755162888
1755162890
1755162892
1755162896
1755826200
1755826214
1755826218
1755826220
1755826222
1755826224
1756090223
1756090225
1756090227
1756090229
1756090231
1756090233
1756090235
1756090237
1756090239
1756090241
1756090243
1756090245
1756090247
1756090249
1756090251
1756090253
1756090255
1756090257
1756090259
1756090263
1756090265
1756090267
1756090269
1756090271
1756090277
1756090279
1756090281
1756090283
1756090285
1756090287
1756090289
1756090291
1756090295
1756090297
1756090299
1756090301
1756090305
1756090307
1756090309
1756090311
1756090313
1756090315
1756090317
1756090319
1756090321
1756090323
1756090325
1756090327
1756090331
1756090333
1756090335
1756090337
1756090339
1756090343
1756090345
1756090347
1756090349
1756090351
1756090355
1756090359
1756090361
1756090363
1756090365
1756090367
1756090369
1756090371
1756090373
1756090375
1756090377
1756090379
1756090381
1756090383
1756090385
1756090387
1756090389
1756090391
1756090393
1756090395
1756090397
1756090399
1756090403
1756090407
1756090409
1756090417
1756090419
1756090421
1756090423
1756090425
1756090427
1756090429
1756090431
1756090435
1756090437
1756090439
1756090441
1756090443
1756090445
1756090447
1756090449
1756090451
1756090453
1756090455
1756090459
1756090461
1756090463
1756090465
1756090469
1756090471
1756090473
1756090475
1756090477
1756090481
1756090483
1756090485
1756090487
1756090489
1756090493
1756090495
1756090497
1756090499
1756116148
1756116150
1756116152
1756116154
1756116156
1756116158
1756116160
1756116162
1756116164
1756116166
1756116168
1756116170
1756479761
1756479763
1756479765
1756479769
1756479771
1756479773
1756479777
1756479779
1756479781
1756479783
1756479785
1756479787
1756479793
1756479795
1756479797
1756479799
1756479801
1756479803
1756479805
1756479807
1756479809
1756479811
1756479813
1756479815
1756479817
1756479819
1756480868
1756494123
1756494125
1756494127
1756494129
1756494131
1756494135
1756494137
1756494139
1756494141
1756494143
1756494145
1756494147
1756494149
1756494151
1756494153
1756494155
1756494157
1756494161
1756494163
1756494165
1756494167
1756494169
1756494171
1756494173
1756494175
1756494179
1756494181
1756494183
1756494185
1756494187
1756494189
1756494191
1756494193
1756494195
1756494199
1756494201
1756494203
1756494205
1756494207
1756494209
1756494211
1756494213
1756494215
1756494219
1756494221
1756494223
1756494225
1756494227
1756494229
1756494231
1756494233
1756494235
1756494237
1756494239
1756494241
1756494243
1756494245
1756494247
1756494249
1756494255
1756494259
1756494261
1756494263
1756494265
1756494267
1756494269
1756494271
1756494273
1756494275
1756494277
1756494279
1756494281
1756494283
1756494285
1756494287
1756498242
1756498459
1756498650
1756596811
1756596813
1756835889
1756835923
1756841609
1756844812
1756845450
1756852746
1756852747
1756854706
1756861682
1757076791
1757076849
1757996340
1757996354
1758000002
1758000004
1758000006
1758000008
1758122662
1758122766
1758122780
1758122880
1758122894
1758122941
1758207416
1758207418
1758207420
1758207422
1758207424
1758207426
1758207428
1758210960
1758210963
1758210969
1758210972
1758210975
1758210978
1758850195
1758850209
1758850223
1758850237
1758850539
1758850553
1758850555
1758850559
1758850561
1758850563
1758850565
1758850569
1758850571
1758850573
1758850577
1758850579
1758850581
1758850583
1758850585
1758850587
1758850589
1758850591
1758850593
1758850595
1758850597
1758850599
1758850601
1758850603
1758850607
1758850609
1758850611
1758850615
1758850617
1758850621
1758850623
1758850625
1758850627
1758850629
1758850761
1758850775
1759297644
1759297646
1759297652
1759334994
1759334996
1759334998
1759335000
1759335004
1759335012
1759335014
1759335016
1759335018
1759335020
1759335022
1759335024
1759335026
1759335028
1759335032
1759335034
1759335036
1759335042
1759335044
1759335050
1759335052
1759335054
1759335058
1759335060
1759335062
1759335068
1759335070
1759335078
1759335080
1759335084
1759335086
1759335090
1759335092
1759335094
1759335096
1759335098
1759335100
1759335102
1759335104
1759335106
1759335108
1759335110
1759335112
1759335114
1759335116
1759335118
1759335120
1759335122
1759335124
1759335128
1759335132
1759335134
1759335136
1759335138
1759335140
1759335142
1759335144
1759335146
1759335148
1759335150
1759335154
1759335156
1759335158
1759335162
1759335164
1759335166
1759335168
1759335170
1759339524
1759339530
1759339555
1759339557
1759339561
1759339565
1759339567
1759339569
1759339571
1759339573
1759339575
1760231427
1760231433
1760231435
1760231440
1760231443
1760231446
1760231449
1760231452
1760231454
1760231460
1760231462
1760232217
1760232231
1760232273
1760232301
1760232315
1760232329
1760232343
1760232357
1760232371
1761012941
1761024218
1761024220
1761026035
1761026158
1761026162
1761026164
1761026166
1761026168
1761026172
1761026174
1761026176
1761026180
1761026182
1761026184
1761026188
1761026190
1761026192
1761030627
1761030641
1761030748
1761030868
1761030882
1761030884
1761030886
1761031072
1761031377
1765885024
1765885038
1765885052
1765885066
1765885094
1765885108
1765885122
1765885136
1765885150
1765885192
1765885206
1765885220
1765885234
1765885248
1765885262
1765885276
1765885290
1765885304
1765885318
1765885332
1765885346
1765885360
1765885374
1765885388
1765885402
1765885430
1765885458
1765885472
1765885514
1765885528
1765885542
1765885556
1765885584
1765885598
1765885612
1765885626
1765885640
1765885654
1765885668
1765885682
1765885696
1765885710
1765885738
1765885752
1765885780
1765885808
1765885822
1765885850
1765885864
1765885878
1765885906
1765885920
1765885934
1765885948
1765885962
1765885976
1765885990
1765886004
1765886018
1765886032
1765886046
1765886060
1765886074
1765886102
1765886116
1765886130
1765886144
1765886158
1765886172
1765886186
1765886200
1765886214
1765886228
1765886242
1765886256
1765886312
1765886326
1765886340
1765886354
1765886368
1765886396
1765886410
1765886424
1765886438
1765886452
1765886480
1765886494
1765886508
1765886522
1765886550
1765886564
1765886578
1765886592
1765886606
1765886620
1765886634
1765886648
1765886690
1765886704
1765886732
1765886746
1765886760
1765886774
1765886802
1765886816
1765886830
1765886844
1765886858
1765886872
1765886914
1765886928
1765886942
1765886956
1765886970
1765886984
1765886998
1765887012
1765887026
1765887040
1765887054
1765887068
1765887082
1765887124
1765887138
1765887152
1765936557
1765936559
1765936561
1765936563
1765936567
1765936569
1765936571
1765936573
1765936575
1765936577
1765936579
1766751672
1766751686
1766752040
1767098697
1767098711
1767098725
1767098739
1767098753
1767098767
1767098781
1767098795
1767098809
1767098823
1767098837
1767098865
1767098879
1767098893
1767098907
1767098921
1767129317
1767130092
1767130094
1767314314
1767314316
1767774147
1767774149
1767774151
1767774153
1767774155
1767774157
1767774161
1767774163
1767774165
1767774169
1767774171
1767774173
1767774175
1767774177
1767774179
1767774181
1767774183
1767774185
1767774187
1767774191
1767774193
1767774199
1767774201
1767774203
1767774205
1767774209
1767774211
1767774213
1767774215
1767774217
1767774219
1767774221
1767774223
1767774225
1767774227
1767774229
1767774231
1767774233
1767774235
1767774237
1767774239
1767774243
1767774245
1767774247
1767774249
1767774251
1767774253
1767774257
1767774259
1767774261
1767774263
1767774265
1767774267
1767774269
1767774271
1767774273
1767774275
1767774277
1767774279
1767774283
1767852411
1767852413
1767852415
1767852417
1767852421
1767852423
1767852425
1767852427
1767852433
1767852435
1767854161
1767854163
1767854165
1767854167
1767854169
1767854171
1767854173
1767854175
1767854177
1767854179
1767854181
1767854183
1767854185
1767854187
1767854189
1767854221
1767854223
1767854225
1767854227
1767854229
1767854231
1767854233
1767854235
1767854237
1767854239
1767854241
1767854243
1767854245
1767854247
1767854249
1767854251
1767854253
1767854255
1767854257
1767854259
1767854261
1767854263
1767854265
1767854267
1767854269
1767854271
1767854273
1767854275
1767854277
1767854279
1767955324
1767969072
1767972576
1767982317
1767982319
1768005511
1768011136
1768014945
1768017881
1768017883
1768017885
1768019836
1768028083
1768028085
1768030265
1768030269
1768030271
1768030273
1768030275
1768030277
1768031745
1768035967
1768048333
1768053313
1768057581
1768057583
1768058807
1768067016
1768406747
1768406749
1768406753
1768406755
1768407000
1768407002
1768407004
1768407006
1768407008
1768407012
1768407014
1768407016
1768407020
1768407026
1768407028
1768407030
1768407032
1768407036
1768407038
1768407040
1768407044
1768407050
1768407052
1768407054
1768407056
1768407058
1768407060
1768407062
1768407064
1768407066
1768462550
1768462552
1768462554
1768470487
1768470489
1768470495
1768470497
1768470499
1768470501
1768470503
1768470505
1768470509
1768470511
1768470517
1768470519
1768470521
1768470523
1768470525
1768470529
1768470531
1768470533
1768470535
1768470537
1768470539
1768470541
1768470543
1768470547
1768470549
1768470579
1768470581
1768470583
1768470585
1768470587
1768470589
1768470591
1768470595
1768470597
1768470599
1768470601
1768470603
1768470605
1768470607
1768470609
1768470611
1768470613
1768470615
1768470617
1768470619
1768470621
1768470623
1768470625
1768470627
1768470629
1768470631
1768470633
1768470635
1768470639
1768470641
1768470643
1768470645
1768470647
1768470649
1768470651
1768470653
1768470655
1768470657
1768470659
1768470661
1768470663
1768470665
1768470667
1768470669
1768470671
1768470673
1768470675
1768470677
1768470681
1768470683
1768470685
1768470689
1768470691
1768470693
1768470695
1768470697
1768470699
1768470703
1768470705
1768470711
1768470713
1768470715
1768470719
1768470721
1768470725
1768470727
1768470729
1768470731
1768470733
1768470735
1768909046
1768909060
1768909074
1768909088
1768909102
1768909116
1768909130
1768909158
1768909172
1768909186
1768909200
1768909214
1768909228
1768909866
1768909870
1768909872
1768909874
1768909876
1768909912
1768909926
1768909940
1768909954
1768909968
1768909996
1768912879
1768912881
1768912883
1768912885
1768912889
1768912891
1768912893
1768912895
1768912899
1768912901
1768912903
1768912905
1768912909
1768912911
1768912913
1768912915
1768912917
1768912919
1768912921
1768912923
1768912925
1768912927
1768912929
1768912931
1768912933
1768912935
1768912937
1768912939
1768912941
1768912945
1768912947
1768912949
1768912951
1768912953
1768912955
1768912957
1768912959
1768912963
1768912965
1768912967
1768912969
1768912971
1768912973
1768912975
1768912977
1768912979
1768912981
1768912983
1769030469
1769030471
1769030473
1769030477
1769030479
1769030481
1769030483
1769030485
1769030487
1769030489
1769030491
1769030493
1769030495
1769030497
1769030499
1769030501
1769030503
1769106789
1769106791
1769106795
1769106797
1769106799
1769106801
1769106803
1769106805
1769106807
1769106809
1769106811
1769106813
1769106815
1769106817
1769106819
1769106821
1769106827
1769106829
1769106831
1769106833
1769106837
1769106839
1769106841
1769106843
1769106847
1769106849
1769106851
1769106853
1769106855
1769106857
1769106859
1769106863
1769106865
1769106867
1769106869
1769125884
1769324212
1769324422
1769324427
1769324432
1769324447
1769324472
1769324482
1769324487
1769324802
1769324807
1769324812
1769324822
1769324827
1769324832
1769324837
1769324842
1769324852
1769324857
1769324867
1769324872
1769324877
1769324882
1769324887
1769324892
1769324897
1769324912
1769324917
1769324922
1769324927
1769324932
1769324937
1769324942
1769324957
1769324962
1769324967
1769324972
1769324977
1769324982
1769324987
1769324992
1769324997
1769325002
1769325007
1769325012
1769325017
1769325022
1769325027
1769325032
1769325037
1769325042
1769325047
1769325052
1769325057
1769325067
1769325072
1769325077
1769325082
1769325087
1769325092
1769325097
1769325102
1769325107
1769325112
1769325122
1769325127
1769325132
1769325142
1769325147
1769325152
1769325157
1769325162
1769325167
1769325172
1769325177
1769325182
1769325187
1769325192
1769325207
1769325212
1769325227
1769325232
1769325237
1769325252
1769325262
1769325267
1769325272
1769325277
1769325287
1769325292
1769325297
1769325302
1769325307
1769325312
1769325317
1769325327
1769325332
1769325337
1769325342
1769325347
1769325352
1769325357
1769325362
1769325367
1769325382
1769325387
1769325392
1769325397
1769325407
1769325412
1769325417
1769325427
1769325432
1769325437
1769325442
1769325452
1769325457
1769325462
1769325467
1769325472
1769325477
1769325482
1769325487
1769325492
1769325497
1769325502
1769325507
1769325512
1769325517
1769325522
1769325527
1769325532
1769325537
1769325542
1769325547
1769325552
1770042505
1770042519
1770263598
1770263600
1770263602
1770263604
1770263606
1770263608
1770263610
1770263612
1770263614
1770263616
1770263618
1770263620
1770263622
1770263624
1770263626
1770263628
1770263630
1770263632
1770263634
1770263636
1770263640
1770263644
1770263646
1770263648
1770263650
1770263652
1770263656
1770263658
1770263662
1770263670
1770263672
1770263674
1770263676
1770263678
1770263752
1770296488
1770450919
1770686772
1770686774
1770686776
1770686778
1770686780
1770686782
1770686784
1770686786
1770686788
1770686790
1770686792
1770686794
1770686798
1770686800
1770686802
1770686804
1770686806
1770686808
1770686810
1770686812
1770686814
1770686816
1770686818
1770686820
1770686822
1770686824
1770686830
1770686832
1770686834
1770686838
1770686844
1770686846
1770686848
1770686850
1770686852
1770686854
1770686856
1770686858
1770686860
1770686862
1770686864
1770686866
1770686868
1770686870
1770686872
1770686874
1770686878
1770686880
1770686882
1770686886
1770686888
1770686890
1770686892
1770686894
1770686896
1770686898
1770686902
1770686908
1770686912
1770686914
1770686916
1770686918
1770686920
1770686922
1770686926
1770686928
1770686930
1770686934
1770686938
1770686940
1770686944
1770686946
1770686948
1770686950
1770686952
1770686954
1770686956
1770686960
1770686962
1770686964
1770686966
1770686968
1770686970
1770689337
1770689351
1770689365
1770689647
1770689741
1770690743
1770691079
1770691093
1770691475
1770691503
1770693626
1770703230
1770703232
1770703236
1770703238
1770705164
1770705165
1770705166
1770705167
1770705169
1770705170
1770705172
1770705173
1770705174
1770705175
1770705177
1770705179
1770705180
1770705181
1770705182
1770705183
1770705184
1770705187
1770705188
1770705191
1770705192
1770705194
1770705195
1770705197
1770705198
1770705199
1770705200
1770705202
1770705203
1770705204
1770705205
1770705206
1770705207
1770705208
1770705209
1770705210
1770705211
1770705212
1770705213
1770705214
1770705215
1770705216
1770705217
1770705218
1770734370
1770897306
1770901775
1770901777
1770901779
1770901781
1770901783
1770901785
1770901787
1770901789
1770901791
1770901793
1770901795
1771296368
1771296562
1771296576
1771296590
1771296604
1771296618
1771296632
1771296674
1771296688
1771296702
1771296730
1771296744
1771296758
1771296786
1771296800
1771296814
1771296828
1771296856
1771296884
1771296898
1771296912
1771296926
1771296940
1771296968
1771296982
1771297010
1771297024
1771297038
1771297052
1771297066
1771297080
1771297094
1771297108
1771297122
1771297136
1771297150
1771297164
1771297178
1771297192
1771297206
1771297234
1771297248
1771297262
1771297276
1771297290
1771297304
1771297332
1771297346
1771297360
1771297388
1771297416
1771297430
1771297444
1771297458
1771297472
1771297486
1771297514
1771297528
1771297542
1771297556
1771297570
1771297598
1771297612
1771297640
1771297654
1771297668
1771297696
1771297710
1771297724
1771297738
1771297752
1771297780
1771297794
1771297808
1771297822
1771297836
1771297850
1771297878
1771297934
1771297962
1771297976
1771298018
1771298032
1771298088
1771298102
1771298130
1771298158
1771298172
1771298200
1771298214
1771298242
1771298256
1771298270
1771298284
1771298298
1771298312
1771298326
1771298340
1771298354
1771298368
1771298382
1771298396
1771298410
1771298424
1771298438
1771298466
1771298480
1771298494
1771298508
1771298522
1771298536
1771298550
1771298564
1771298578
1771298592
1771298620
1771298648
1771298676
1771298704
1771298718
1771298732
1771298746
1771298760
1771298774
1771298788
1771298802
1771298816
1771298830
1771298844
1771298858
1771298872
1771298886
1771298900
1771298914
1771298928
1771298942
1771298956
1771298970
1771298984
1771298998
1771299012
1771299026
1771299040
1771299068
1771299082
1771299320
1771301916
1771390088
1771390092
1771390094
1771390096
1771390098
1771390100
1771390108
1771390110
1771390112
1771390114
1771390116
1771390118
1771390122
1771390124
1771390126
1771390128
1771390130
1771390136
1771390138
1771390140
1771390142
1771390144
1771390146
1771390148
1771390152
1771390154
1771390156
1771390158
1771390160
1771390162
1771390164
1771390166
1771390168
1771390170
1771390172
1771390174
1771390176
1771390178
1771390180
1771390182
1771390184
1771390186
1771390188
1771390190
1771390192
1771390194
1771390196
1771390198
1771390202
1771390206
1771390208
1771390212
1771390214
1771390216
1771390218
1771390220
1771390222
1771390226
1771390228
1771390230
1771390232
1771390234
1771390238
1771412884
1771412886
1771412888
1771441803
1771441861
1771441948
1771442000
1771442170
1771442247
1771442271
1771442348
1771442405
1771442438
1771442444
1771442458
1771442481
1771442504
1771442526
1771442545
1771442562
1771442570
1771442575
1771442584
1771442591
1771442637
1771442724
1771442773
1771442780
1771442786
1771442796
1771442803
1771442817
1771442830
1771442832
1771442838
1771442845
1771442851
1771442856
1771442863
1771442868
1771442872
1771442878
1771442880
1771442882
1771442884
1771442886
1771442888
1771442890
1771442892
1771442928
1771443037
1771443076
1771443116
1771443173
1771443224
1771443279
1771443320
1771443373
1771443427
1771443486
1771443529
1771443583
1771443639
1771443729
1771443782
1771443831
1771443926
1771443953
1771444002
1771444087
1771444138
1771444181
1771444236
1771444292
1771444330
1771444379
1771444434
1771444470
1771444553
1771444595
1771444702
1771444753
1771444803
1771444848
1771444896
1771444944
1771444993
1771445046
1771445096
1771445141
1771445197
1771445253
1771445357
1771445396
1771445449
1771445505
1771445577
1771445633
1771445672
1771445723
1771445777
1771445840
1771445877
1771445916
1771445987
1771446062
1771446125
1771446185
1771446226
1771446281
1771446356
1771446443
1771446499
1771446588
1771446668
1771446713
1771446825
1771446878
1771446916
1771447036
1771447092
1771447131
1771447182
1771447237
1771447242
1771447245
1771447248
1771447252
1771447257
1771447264
1771806281
1771806295
1771806309
1771806323
1771806337
1771806351
1771806379
1771806393
1771806421
1771806435
1771806477
1771806491
1771806505
1771806519
1771806533
1771806547
1771806561
1771806575
1771806589
1771909800
1771909925
1771909928
1771909931
1771909933
1771909936
1771909939
1771909943
1771909946
1771909953
1771909957
1771909961
1771909968
1771909977
1771909981
1771909985
1771909992
1771909995
1771909999
1771910002
1772341839
1772365517
1772375004
1772507391
1772507405
1772507419
1772507433
1772507447
1772507461
1772507475
1772507489
1772507503
1772507517
1772507531
1772507545
1772507559
1772507573
1772507587
1772507601
1772507615
1772507629
1772507643
1772507657
1772507671
1772507685
1772507699
1772507713
1772507727
1772507741
1772507769
1772507783
1772507797
1772507811
1772507825
1772507839
1772507853
1772507867
1772507881
1772507909
1772507923
1772507937
1772507951
1772507965
1772507993
1772508007
1772508021
1772508035
1772508063
1772508077
1772508091
1772508105
1772508119
1772508133
1772508147
1772508161
1772508175
1772508189
1772508203
1772508217
1772508231
1772508245
1772508259
1772508273
1772508287
1772508301
1772508315
1772508329
1772508343
1772508357
1772508371
1772508385
1772508399
1772508413
1772508427
1772508441
1772508455
1772508469
1772508483
1772508511
1772508553
1772508567
1772508581
1772508595
1772508609
1772508623
1772508637
1772508665
1772508679
1772508693
1772508707
1772508735
1772508777
1772508805
1772508833
1772508861
1772508889
1772508903
1772508931
1772508945
1772508959
1772508973
1772508987
1772509001
1772509015
1772509029
1772509043
1772509057
1772509071
1772509085
1772509099
1772509127
1772509141
1772509155
1772509169
1772509197
1772509211
1772509225
1772509239
1772509253
1772509267
1772509281
1772509295
1772509309
1772509323
1772509337
1772509351
1772509713
1772509727
1772509741
1772509755
1772509769
1772509783
1772509797
1772509811
1772509825
1772509839
1772509853
1772509881
1772509895
1772509909
1772509923
1772509937
1772509951
1772509965
1772509979
1772509993
1772510007
1772510021
1772510035
1772510049
1772510063
1772510077
1772510091
1772510105
1772510119
1772510147
1772510175
1772510189
1772510203
1772510217
1772510245
1772510273
1772510315
1772510343
1772510357
1772510371
1772510385
1772510399
1772510413
1772510427
1772510455
1772510469
1772529580
1772529582
1772529584
1772529588
1772529592
1772529594
1772529596
1772529598
1772529600
1772529602
1772529604
1772529606
1772529608
1772529610
1772529612
1772529614
1772529616
1772529618
1772529620
1772529624
1772529626
1772529628
1772529630
1772529632
1772529634
1772529636
1772529640
1772529642
1772529644
1772529646
1772529648
1772529650
1772529654
1772529656
1772529658
1772529660
1772529662
1772529664
1772529666
1772529668
1772529670
1772529672
1772529674
1772529676
1772529678
1772529680
1772529684
1772529686
1772529688
1772529690
1772529692
1772529694
1772529696
1772529700
1772529702
1772529704
1772529706
1772550132
1772555099
1772663931
1772663933
1772663935
1772663937
1772663939
1772663941
1772663943
1772663945
1772663947
1772663949
1772663953
1772663955
1772663959
1772663961
1772663963
1772663965
1772663969
1772663971
1772663973
1772663977
1772663979
1772663981
1772663983
1772663985
1772663987
1772663989
1772663991
1772663993
1772663995
1772663997
1772664001
1772664003
1772664005
1772664007
1772664009
1772664011
1772664013
1772664015
1772664017
1772664023
1772664025
1772664027
1772664029
1772664031
1772664033
1772664037
1772664041
1772664043
1772664045
1772664047
1772664049
1772664053
1772664055
1772664057
1772664059
1772664061
1772664063
1772664065
1772664067
1772664071
1772664073
1772664075
1772664077
1772664079
1772664081
1772664083
1772664085
1772664089
1772664095
1772664097
1772664099
1772664101
1772664103
1772664105
1772664107
1772664109
1772664111
1772664113
1772664115
1772664117
1772664119
1772664121
1772664123
1772664125
1772664127
1772664129
1772664131
1772664133
1772664135
1772664137
1772664143
1772664145
1772664149
1772664151
1772664153
1772664155
1772664157
1772664159
1772664161
1772664163
1772664165
1772664169
1772664171
1772664175
1772664177
1772664179
1772664181
1772664183
1772664185
1772664191
1772664193
1772664195
1772664197
1772664199
1772664203
1772664205
1772664207
1772664211
1772664213
1772664217
1772664219
1772664221
1772664223
1772664225
1772664227
1772810654
1772810656
1772810658
1772810660
1772810662
1772810664
1772810710
1772810724
1772832367
1772832369
1772832371
1772832373
1772832375
1772832377
1772832379
1772832385
1772832387
1772832389
1773130758
1773130760
1773130762
1773362200
1773362202
1773362204
1773362206
1773362208
1773362210
1773362212
1773362216
1773362218
1773362220
1773362222
1773362224
1773362226
1773362228
1773362230
1773362232
1773362234
1773362236
1773362238
1773362240
1773362242
1773362244
1773362246
1773362248
1773362250
1773362254
1773362256
1773362258
1773362260
1773362262
1773362264
1773362266
1773362268
1773362270
1773362274
1773362276
1773362278
1773362280
1773362282
1773362286
1773362290
1773362292
1773362294
1773362296
1773362298
1773362905
1773363956
1773363958
1773363960
1773363962
1773363964
1773363966
1773363972
1773363974
1773363976
1773363978
1773363982
1773363984
1773363986
1773363988
1773363990
1773363992
1773363994
1773363996
1773363998
1773364000
1773364004
1773364006
1773364008
1773364010
1773364012
1773364014
1773364016
1773364018
1773364022
1773364024
1773364026
1773364028
1773364030
1773364032
1773364034
1773364036
1773364038
1773364040
1773364042
1773364044
1773364046
1773364048
1773364050
1773364052
1773364054
1773364058
1773364060
1773364064
1773364066
1773364068
1773364070
1773395582
1773395584
1773395586
1773395588
1773395590
1773395594
1773395596
1773395598
1773395600
1773395602
1773395606
1773395608
1773395610
1773395614
1773395616
1773395618
1773395620
1773395622
1773395624
1773395626
1773395628
1773395630
1773395634
1773395636
1773395638
1773395640
1773395642
1773395644
1773395646
1773395648
1773395650
1773395652
1773395654
1773395656
1773395658
1773395660
1773395662
1773395664
1773395666
1773395668
1773395670
1773395672
1773395674
1773395676
1773395678
1773395680
1773395682
1773395684
1773395686
1773395694
1773395696
1773395698
1773395700
1773395702
1773395704
1773395706
1773395708
1773395710
1773395712
1773395714
1773395716
1773395718
1773395720
1773395722
1773395724
1773395726
1773395728
1773395730
1773395742
1773395744
1773395746
1773395748
1773395750
1773395752
1773395754
1773395756
1773395758
1773395760
1773395764
1773395766
1773395772
1773395776
1773395782
1773395784
1773423086
1773423087
1773423088
1773423089
1773423090
1773423091
1773423092
1773423093
1773423094
1773423095
1773423097
1773423099
1773426629
1773426631
1773426633
1773427508
1773427512
1773427514
1773427516
17737322
1774102273
1774102277
1774102284
1774102288
1774102295
1774102299
1774102309
1774176651
1774176653
1774176655
1774176657
1774176659
1774176661
1774176663
1774176665
1774176667
1774176669
1774176671
1774176673
1774176675
1774176677
1774176679
1774176681
1774176683
1774176685
1774176687
1774176689
1774176691
1774176693
1774176695
1774176697
1774176699
1774176701
1774176703
1774176707
1774176709
1774176711
1774176713
1774176717
1774176719
1774176721
1774176723
1774176725
1774176727
1774176729
1774176731
1774176733
1774176737
1774176739
1774176741
1774176743
1774176745
1774176747
1774176749
1774176751
1774176753
1774176755
1774176757
1774176761
1774176765
1774176767
1774176769
1774176771
1774176773
1774176775
1774176777
1774176779
1774176781
1774176783
1774176785
1774176787
1774176789
1774176793
1774176795
1774176797
1774176799
1774176803
1774176805
1774176807
1774176809
1774176811
1774176813
1774176815
1774176817
1774176819
1774176821
1774176823
1774176825
1774176827
1774176829
1774176831
1774176833
1774176835
1774176837
1774176839
1774176841
1774176843
1774176845
1774176847
1774176849
1774176865
1774176873
1774434567
1774434581
1774434651
1774436867
1774436881
1774659973
1774659975
1774659977
1774692029
1774692031
1774692033
1774692035
1774692039
1774692043
1774692045
1774692047
1774837162
1774837164
1774837166
1774837168
1774837170
1774837172
1774837174
1774837176
1774837178
1774837180
1774837182
1774837184
1774837186
1774837188
1774837190
1774837192
1774837194
1774837196
1774837198
1774837200
1774837202
1774837204
1774837206
1774837208
1774837210
1774837212
1774837214
1774837216
1774837218
1774837220
1774837222
1774837224
1774837226
1774837228
1774837230
1774837232
1774837234
1774837236
1774837238
1774837240
1774837242
1774837244
1774837246
1774837248
1774837250
1774837252
1774837254
1774837256
1774837258
1774837260
1774837262
1774837264
1774837266
1774837268
1774837270
1774837272
1774837276
1774837278
1774837280
1774837282
1774837284
1774837288
1774837292
1774837294
1774837296
1774837298
1774837300
1774837302
1774837304
1774855339
1774855343
1774855349
1774964797
1774969930
1774969944
1774969958
1774969972
1774970000
1774970014
1774970028
1774970042
1774970056
1774970084
1774970098
1774970112
1774970126
1774970140
1774970154
1774970168
1774970182
1774970196
1774970210
1774970224
1774970238
1774970252
1774970266
1774970280
1774970308
1774970322
1774970336
1774970350
1774970364
1774970378
1775113802
1775113804
1775113806
1775113808
1775113810
1775113812
1775113814
1775113818
1775113820
1775113822
1775113824
1775113826
1775113828
1775113830
1775113832
1775113834
1775113836
1775113838
1775130114
1775130116
1775177961
1775178212
1775178531
1775178860
1775178918
1775178932
1775179048
1775179185
1775179201
1775179233
1775179249
1775179265
177539024
177539028
177539030
177539032
177539034
177539036
177539038
177539042
177539044
177539046
177539048
177539050
177539054
177539056
177539058
177539060
177539062
177539064
177539066
177539068
177539070
177539072
177539076
177539080
177539084
177539088
177539092
177539094
177539096
177539098
177539100
177539104
177539106
177539108
177539110
177539112
177539114
177539116
1775571772
1775571774
1775571776
1775571778
1775571782
1775571784
1775571786
1775571788
1775571790
1775781106
1775807831
1775807833
1775807835
1775807837
1775898389
1775898985
1775898987
1775898989
1775898991
1775898993
1775898995
1775898997
1775898999
1775899001
1775899003
1775899005
1775899009
1775899011
1775899013
1775899015
1775899019
1775899021
1775899025
1775899027
1775899029
1775899031
1775899033
1775899035
1775899037
1775899039
1775967024
1775967026
1775967028
1775967030
1775967032
1775967034
1775967036
1775967038
1775967040
1775967042
1775967044
1775967046
1775967048
1775967050
1775967052
1776055702
1776056576
1776088595
1776094754
1776097922
1776108040
1776108044
1776108960
1776115131
1776143302
1776146521
1776167851
1776177301
1776177303
1776323453
1776323787
1776480127
1776485548
1776485550
1776489061
1776494480
1776495357
1776497642
1776501920
1776504752
1776509230
1776509231
1776509233
177666934
177666994
177667024
177667038
1776674726
1776677432
1776832774
1776832776
1776832778
1776832780
1776832782
1776832784
1776832786
1776832790
1776832792
1776832794
1776910360
1776910362
1776910366
1776910370
1776910372
1776910374
1776910376
1776910378
1776910382
1776910384
1776910386
1776910388
1776910392
1776910398
1776910400
1776910402
1776910404
1776910406
1776910410
1776910412
1776910414
1776910416
1776910418
1776910420
1776910422
1776910424
1776910426
1776910428
1776910430
1776910432
1776910434
1776910436
1776910438
1776910440
1776910442
1776926043
1776926045
1776926047
1776926051
1776926073
1776926075
1776926077
1776926079
1776926810
1777082086
1777082088
1777082114
1777082128
1777082156
1777082170
1777082184
1777082198
1777082212
1777082226
1777082254
1777082268
1777082282
1777082310
1777082324
1777082352
1777082366
1777082380
1777082394
1777082408
1777082422
1777082436
1777082450
1777082464
1777082478
1777082492
1777082506
1777082520
1777082534
1777082548
1777082562
1777082576
1777082590
1777082618
1777082632
1777082660
1777082688
1777082702
1777082716
1777082730
1777082744
1777082758
1777082772
1777082786
1777082800
1777082814
1777082828
1777082842
1777082856
1777082870
1777082884
1777082898
1777082912
1777082926
1777082940
1777082954
1777082968
1777082982
1777082996
1777083024
1777083038
1777083052
1777083066
1777083080
1777083094
1777083108
1777083136
1777083150
1777083164
1777083178
1777083192
1777083206
1777083220
1777083248
1777083262
1777083276
1777083290
1777083304
1777083318
1777083332
1777083346
1777083360
1777083374
1777083388
1777083402
1777083416
1777083430
1777083444
1777083458
1777083472
1777083486
1777083500
1777083514
1777083542
1777083644
1777083658
1777083672
1777083765
1777233349
1777235476
1777235477
1777238403
1777250645
1777261436
1777263561
1777263565
1777263814
1777266534
1777268422
1777276783
1777277028
1777280236
1777283173
1777283176
1777285589
1777285880
1777288704
1777288706
1777288708
1777291909
1777293498
1777307654
1777307656
1777307675
1777313236
1777313880
1777313881
1777313882
1777313883
1777313884
1777314381
1777314382
1777314384
1777324829
1777334368
1777335154
1777335155
1777336030
1777336031
1777336295
1777350192
1777351387
1777353108
1777353165
1777353816
1777393120
1777393134
1777393148
1777393162
1777393176
1777393190
1777393204
1777393218
1777393232
1777393246
1777393260
1777393274
1777393289
1777393303
1777393319
1777393333
1777393347
1777393361
1777393375
1777393389
1777393403
1777393417
1777416163
1777416165
1777416167
1777416173
1777416177
1777416179
1777416181
1777416183
1777416185
1777416187
1777416189
1777416191
1777416193
1777416195
1777416199
1777416201
1777416203
1777419184
1777419186
1777419188
1777419190
1777419192
1777419194
1777419196
1777419198
1777419200
1777419202
1777419206
1777419208
1777419210
1777419212
1777419216
1777419218
1777419220
1777419222
1777419224
1777419226
1777419228
1777419232
1777419234
1777419236
1777419240
1777419244
1777419246
1777419248
1777419252
1777419254
1777419256
1777419258
1777419260
1777419262
1777419264
1777419266
1777419268
1777419270
1777419272
1777419274
1777419276
1777419278
1777419280
1777419284
1777419286
1777419288
1777419290
1777419292
1777419294
1777419296
1777419298
1777419300
1777419304
1777419306
1777419310
1777419314
1777419316
1777419318
1777419320
1777419322
1777419324
1777419326
1777419328
1777419330
1777419332
1777419334
1777419336
1777419338
1777419342
1777419346
1777419348
1777419350
1777419352
1777419354
1777419364
1777419366
1777419370
1777419372
1777419374
1777419376
1777419380
1777419382
1777419840
1777419842
1777419844
1777419846
1777419852
1777419854
1777419856
1777419860
1777419862
1777419864
1777419866
1777419868
1777419870
1777419872
1777419874
1777419876
1777419878
1777419880
1777419921
1777419923
1777419925
1777419927
1777419929
1777419931
1777419933
1777419935
1777419959
1777419961
1777420001
1777420003
1777420005
1777420007
1777420009
1777420011
1777420013
1777420015
1777420017
1777420019
1777420021
1777420025
1777420027
1777420029
1777420031
1777420033
1777420035
1777420037
1777420039
1777420041
1777420043
1777420045
1777420049
1777420051
1777420053
1777420055
1777420059
1777420061
1777420063
1777420065
1777420067
1777420069
1777420071
1777420073
1777420075
1777420077
1777420079
1777420081
1777420083
1777420085
1777420089
1777420091
1777420093
1777420095
1777420097
1777420099
1777420101
1777420105
1777420107
1777420113
1777420115
1777420117
1777420119
1777420121
1777420123
1777420125
1777420127
1777420129
1777420131
1777420133
1777420135
1777420139
1777420141
1777420143
1777420145
1777420147
1777420149
1777420153
1777420155
1777420157
1777420159
1777420161
1777420163
1777420165
1777422002
1777422004
1777422005
1777425339
1777425341
1777428604
1777430478
1777430480
1777430484
1777430486
1777430490
1777430492
1777430494
1777430498
1777430502
1777433837
1777434411
1777434781
1777434955
1777434957
1777434959
1777434961
1777434963
1777434965
1777434969
1777434973
1777434977
1777434979
1777434981
1777434983
1777434985
1777434987
1777434989
1777434991
1777434993
1777434995
1777434999
1777435001
1777435003
1777435005
1777435009
1777435011
1777435013
1777435015
1777435017
1777435019
1777435021
1777435029
1777435031
1777435045
1777435087
1777445126
1777445128
1777445130
1777445132
1777445134
1777445136
1777445138
1777445140
1777445144
1777445146
1777456349
1777456351
1777456353
1777456355
1777456359
1777456361
1777456363
1777456365
1777456367
1777456371
1777456373
1777456375
1777456377
1777456379
1777456383
1777456385
1777456387
1777456389
1777456391
1777456393
1777456397
1777456399
1777456403
1778006984
1778007005
1778007007
1778007011
1778007013
1778007015
1778007017
1778007019
1778007021
1778007023
1778007025
1778007027
1778007029
1778007031
1778007033
1778007035
1778007039
1778007043
1778007045
1778007049
1778007051
1778007053
1778007059
1778007061
1778007063
1778007065
1778007067
1778007073
1778007075
1778007077
1778007079
1778007081
1778007085
1778007087
1778007089
1778007091
1778007093
1778007095
1778007097
1778007099
1778007101
1778007103
1778007105
1778007107
1778007111
1778007113
1778007115
1778007117
1778007119
1778007121
1778007123
1778007125
1778007127
1778007129
1778007133
1778007135
1778007137
1778007139
1778007141
1778007143
1778007149
1778007151
1778007153
1778007155
1778007157
1778007159
1778007161
1778007165
1778007169
1778007171
1778007173
1778007175
1778007177
1778007179
1778007181
1778007183
1778007185
1778007187
1778007189
1778007191
1778007195
1778007197
1778007199
1778007201
1778007209
1778007211
1778007213
1778007215
1778007217
1778007219
1778007221
1778007223
1778007225
1778007227
1778007229
1778007231
1778007233
1778007241
1778007243
1778007247
1778007249
1778007500
1778007514
1778007542
1778007556
1778007570
1778007584
1778007598
1778007623
1778014569
1778014571
1778014573
1778014575
1778127440
1778127776
1778128305
1778128419
1778128474
1778128592
1778128606
1778128620
1778128662
1778128676
1778128690
1778132559
1778215493
1778221932
1778222772
1778222786
1778222800
1778222814
1778222828
1778222842
1778222856
1778222870
1778222884
1778222898
1778228364
1778228366
1778228368
1778228370
1778228372
1778228374
1778432214
1778432218
1778432220
1778432222
1778432224
1778432226
1778432228
1778432230
1778432232
1778432234
1778432236
1778432238
1778432240
1778432242
1778432244
1778432248
1778432250
1778432252
1778432254
1778432256
1778432260
1778432262
1778432264
1778432266
1778432268
1778432270
1778432272
1778432274
1778432276
1778432278
1778433035
1778433041
1778433044
1778433047
1778433050
1778433053
1778433062
1778433065
1778433068
1778433071
1778433074
1778433077
1778433080
1778433083
1778433089
1778433092
1778433095
1778433098
1778433101
1778433104
1778433107
1778433110
1778433113
1778433116
1778433119
1778433122
1778433125
1778433128
1778433131
1778433134
1778433137
1778433140
1778433143
1778433146
1778433149
1778433152
1778433158
1778433161
1778444909
1778444911
1778444913
1778444915
1778444917
1778444919
1778444921
1778444923
1778444925
1778444927
1778444929
1778444931
1778444933
1778444935
1778444939
1778444945
1778444947
1778444949
1778444951
1778444955
1778444957
1778477375
1778477377
1778477379
1778477381
1778477383
1778521239
1778565847
1778565849
1778565851
1778565853
1778565857
1778565859
1778565861
1778565863
1778565865
1778565867
1778565869
1778565871
1778565873
1778565875
1778565877
1778565879
1778565883
1778565885
1778565887
1778565889
1778565897
1778565899
1778565901
1778565903
1778565905
1778565909
1778565911
1778565913
1778565915
1778565917
1778565919
1778565921
1778565923
1778565925
1778565927
1778572462
1778572643
1778572792
1778573118
1778599951
1778599953
1778599955
1778599957
1778599959
1778599961
1778599963
1778599965
1778599969
1778599971
1778599973
1778599975
1778599977
1778599979
1778599981
1778599983
1778599985
1778599987
1778599991
1778599993
1778599995
1778599997
1778599999
1778600001
1778600003
1778600005
1778600007
1778600009
1778600011
1778600013
1778600015
1778600017
1778600019
1778600369
1778600371
1778650768
1778650770
1778650772
1778650777
1778650781
1778650783
1778650785
1778650787
1778650789
1778650791
1778650795
1778650798
1778650800
1778650802
1778650804
1778650808
1778650810
1778650812
1778650814
1778650816
1778650818
1778650822
1778650824
1778650827
1778650830
1778650833
1778650835
1778650837
1778650839
1778650841
1778650843
1778650845
1778650847
1778650849
1778650851
1778650853
1778650855
1778650857
1778650859
1778650861
1778650863
1778650865
1778650867
1778650869
1778650871
1778650873
1778650875
1778650877
1778650879
1778650881
1778650883
1778650885
1778650887
1778650889
1778650891
1778650893
1778650895
1778650897
1778650899
1778650901
1778650903
1778650905
1778650907
1778650909
1778650911
1778650913
1778650915
1778650917
1778650919
1778650921
1778650923
1778650925
1778650927
1778650929
1778650931
1778650933
1778650935
1778650937
1778650939
1778650941
1778650943
1778650945
1778650947
1778650949
1778650951
1778650953
1778650955
1778650957
1778650959
1778650961
1778650963
1779411732
1779411734
1779411736
1779411738
1779411740
1779411742
1779411744
1779411746
1779411750
1779521750
1779541910
1779792985
1779792987
1779792989
1779792991
1779792993
1779792995
1779792997
1779792999
1779793001
1779793003
1779793005
1779793007
1779793009
1779793011
1779793013
1779793015
1779793017
1779793019
1779793021
1779793023
1779793025
1779793027
1779793029
1779793031
1779793033
1779793035
1779793037
1779793039
1779793041
1779793043
1779793045
1779793047
1779793051
1779793054
1779793056
1779793058
1779793060
1779793064
1779793066
1779793068
1779793070
1779793074
1779793076
1779793078
1779793080
1779793082
1779793084
1779793086
1779793088
1779793090
1779793092
1779793094
1779793096
1779793098
1779793100
1779793102
1779793104
1779793106
1779793108
1779793110
1779793112
1779793116
1779793118
1779793120
1779793122
1779793124
1779793126
1779793128
1779793132
1779793134
1779793136
1779793138
1779793140
1779793144
1779793146
1779793148
1779793150
1779793152
1779793158
1779818155
1779818159
1779818161
1779818167
1779818171
1779818173
1779934695
1779934709
1779934723
1779936237
1779936251
1779936265
1779936364
1779936366
1779936368
1779936370
1779936372
1779936374
1779936376
1779936378
1779936384
1779936386
1779936388
1779936390
1779936392
1779936398
1779936400
1779936402
1779936404
1779936406
1779936408
1779936410
1779936414
1779936418
1779936420
1779936422
1779936424
1779936426
1779936428
1779936434
1779936436
1779936438
1779936440
1779936444
1779936448
1779936450
1779936452
1779936454
1779936456
1779936458
1779936460
1779936462
1779936464
1779936466
1779936468
1779936470
1779936472
1779936476
1779936482
1779936486
1779936488
1779936490
1779936492
1779936494
1779936496
1779936498
1779936500
1779936502
1779936504
1779936508
1779936512
1779936514
1779936516
1779936518
1779936520
1779936522
1779936526
1779936528
1779936530
1779936532
1779936536
1779936538
1779936540
1779936542
1779936544
1779936546
1779936548
1779936552
1779936554
1779936556
1779936558
1779936560
1779936562
1779936564
1779936568
1779936570
1779936572
1779936574
1779936576
1779936578
1779936580
1779936582
1779936584
1779936586
1779936590
1779936592
1779936594
1779936600
1779936602
1779936606
1779936608
1779936610
1780198770
1780198772
1780198774
1780198778
1780198782
1780198784
1780198786
1780198788
1780198792
1780198794
1780198796
1780198798
1780198800
1780198802
1780198804
1780198806
1780198808
1780198810
1780282690
1780286194
1780286196
1780286198
1780286200
1780512782
1780512796
1780512810
1780532670
1780533269
1780533271
1780533273
1780533275
1780533277
1780533279
1780533281
1780533283
1780533289
1780533291
1780533293
1780533295
1780533297
1780533299
1780533301
1780533303
1780533307
1780533311
1780533313
1780533315
1780533317
1780533319
1780533321
1780533323
1780533325
1780533327
1780533329
1780533331
1780533333
1780533335
1780533337
1780533339
1780533343
1780533345
1780533347
1780533349
1780533353
1780533355
1780533359
1780533361
1780533363
1780533365
1780533369
1780533371
1780533373
1780533375
1780533377
1780533379
1780533381
1780533383
1780533385
1780533387
1780533389
1780533391
1780533393
1780533395
1780533397
1780533399
1780564686
1780564690
1780564692
1780564694
1780564696
1780564698
1780564700
1780564702
1780564704
1780564706
1780564708
1780564710
1780564712
1780564714
1780564716
1780564720
1780564722
1780564724
1780564726
1780564730
1780564734
1780564736
1780564738
1780564740
1780564742
1780564746
1780564748
1780564750
1780564752
1780564754
1780564756
1780564760
1781316137
1781316151
1781316165
1781316179
1781316544
1781317119
1781366319
1782155153
1782200824
1782200826
1782218725
1782220636
1782221521
1782227668
1782239190
1782243039
1782250709
1782252875
1782252876
1782258162
1782263359
1782264834
1782265070
1782265779
1782265781
1782287069
1782290940
1782300035
1782300038
1782327116
1782327118
1782327130
1782327132
1782333140
1782346329
1782350795
1782352106
1782356155
1782359186
1782363165
1782375645
1782375649
1782375658
1782377874
1782378890
1782441793
1782441797
1782441799
1782441801
1782441803
1782441805
1782441807
1782441809
1782441811
1782441813
1782441815
1782441817
1782441819
1782441821
1782441823
1782441825
1782441829
1782441831
1782441833
1782441835
1782441837
1782441839
1782441841
1782441843
1782441845
1782441847
1782441849
1782441851
1782441853
1782441855
1782441857
1782441859
1782441861
1782441863
1782441865
1782441867
1782441869
1782441871
1782441873
1782441875
1782441877
1782441879
1782441881
1782441883
1782441885
1782441887
1782441889
1782441891
1782441893
1782441895
1782441897
1782441899
1782441901
1782441903
1782441905
1782441907
1782441909
1782441911
1782441913
1782441915
1782441917
1782441919
1782441921
1782441923
1782441925
1782441927
1782441929
1782441931
1782441935
1782441937
1782441939
1782441941
1782441943
1782441945
1782441947
1782441949
1782441951
1782441953
1782441955
1782441957
1782441959
1782441961
1782441963
1782441965
1782441967
1782441969
1782441971
1782441973
1782441975
1782441977
1782441979
1782441981
1782441983
1782441985
1782441987
1782441989
1782441991
1782441993
1782441995
1782441997
1782441999
1782442001
1782442003
1782442005
1782442007
1782442009
1782442011
1782442013
1782442015
1782442017
1782442019
1782442021
1782442023
1782442025
1782442027
1782442029
1782442031
1782442033
1782442035
1782442037
1782442039
1782442041
1782442043
1782442045
1782761206
1782761214
1782764129
1782764231
1782764411
1782764425
1782764439
1782764467
1782792803
1782792805
1782792809
1782792811
1782792813
1782792815
1782792817
1782792819
1782792821
1782792823
1782792825
1782792831
1782792833
1782792837
1782792841
1782792843
1782792845
1782792849
1782792851
1782792853
1782792855
1782792857
1782792861
1782792863
1782792865
1782792867
1782792869
1782792871
1782792873
1782792877
1782792879
1782792887
1782792889
1782792891
1782792899
1782792901
1782792903
1782792905
1782792907
1782792909
1782792911
1782792913
1782792917
1782792919
1782792921
1782792923
1782792925
1782792929
1782792933
1782792935
1782792937
1782792939
1782792941
1782792943
1782792947
1782792949
1782792951
1782792953
1782792955
1782792957
1782792961
1782792963
1782792965
1782792967
1782792969
1782792971
1782792973
1782792975
1782792977
1782792981
1782792983
1782792985
1782792987
1782792991
1782792993
1782792995
1782792997
1782792999
1782793005
1782793007
1782793011
1782793013
1782793015
1782793017
1782793021
1782793025
1782793027
1782793029
1782793033
1782793035
1782807207
1782807209
1782807211
1782808115
1782808118
1782808121
1783127953
1783127955
1783127957
1783127959
1783235476
1783235495
1783235513
1783235531
1783235549
1783235585
1783235603
1783235621
1783235640
1783235658
1783235676
1783235692
1783235708
1783235724
1783235756
1783235772
1783239538
1783244666
1783273582
1783273586
1783273588
1783273590
1783273592
1783273594
1783273596
1783273606
1783273610
1783273612
1783273614
1783273616
1783273620
1783273622
1783273624
1783273628
1783273630
1783273632
1783273634
1783273636
1783273638
1783273640
1783273642
1783273644
1783273650
1783273662
1783273664
1783273668
1783273676
1783273678
1783273680
1783273682
1783273684
1783273688
1783273690
1783273692
1783273696
1783273700
1783273702
1783273708
1783273712
1783273716
1783273718
1783273720
1783273722
1783273726
1783273728
1783273732
1783273734
1783273736
1783273740
1783273742
1783273744
1783273750
1783273752
1783273754
1783273756
1783273758
1783273762
1783273764
1783273766
1783273768
1783273770
1783273772
1783273774
1783273776
1783273780
1783273782
1783273784
1783273786
1783273788
1783273790
1783273796
1783273798
1783273800
1783273802
1783273804
1783273806
1783273808
1783301420
1783301422
1783301424
1783301426
1783301428
1783301430
1783301432
1783301434
1783301436
1783301438
1783301440
1783301442
1783301446
1783301448
1783301450
1783301452
1783301454
1783301456
1783301458
1783301460
1783301462
1783301464
1783301466
1783301468
1783301470
1783301472
1783301474
1783301476
1783301478
1783301482
1783301484
1783301486
1783301488
1783301490
1783301492
1783301494
1783301496
1783301498
1783301939
1783301953
1783301967
1783383483
1783383497
1783383620
1783383810
1783384164
1783393040
1783393446
1783438764
1783438841
1783438845
1783438847
1783438849
1783438851
1783438855
1783438857
1783443034
1783443036
1783443038
1783443040
1783443042
1783443044
1783443046
1783443048
1783443050
1783443052
1783443054
1783443060
1783443062
1783443064
1783443066
1783443068
1783443070
1783443072
1783443074
1783443076
1783443078
1783443080
1783443082
1783443086
1783443088
1783443090
1783443092
1783443094
1783443096
1783443098
1783443100
1783443102
1783443104
1783443106
1783487625
1783488254
1783488324
1783490774
1783497247
1783497261
1783497275
1783497289
1783497303
1783497317
1783497331
1783497345
1783497359
1783497373
1783497387
1783497401
1783497415
1783497429
1783497443
1783497457
1783497558
1783497572
1783499052
1783502449
1783531701
1783579131
1783579133
1783582515
1783582906
1783582920
1783582934
1783582962
1783582976
1783583004
1783583018
1783583032
1783583060
1783583074
1783583088
1783583102
1783583130
1783583144
1783583172
1783583200
1783583214
1783583228
1783583256
1783583270
1783583284
1783583298
1783583312
1783583326
1783583340
1783583368
1783583382
1783583410
1783583424
1783583438
1783583466
1783583480
1783583494
1783583508
1783583522
1783583536
1783583550
1783583564
1783583578
1783583606
1783583634
1783583662
1783583676
1783583690
1783583704
1783583732
1783583746
1783583760
1783583788
1783583844
1783583858
1783583872
1783583886
1783583900
1783583942
1783583970
1783583984
1783583998
1783584012
1783584026
1783584054
1783584068
1783584082
1783584096
1783584110
1783584124
1783584138
1783584152
1783584166
1783584180
1783584194
1783584208
1783584222
1783584236
1783584250
1783584292
1783584306
1783584320
1783584334
1783584348
1783584362
1783584376
1783584978
1783584992
1783585006
1783585020
1783585048
1783585090
1783585104
1783585118
1783585146
1783585160
1783585174
1783585188
1783585202
1783585216
1783585244
1783585258
1783585272
1783585286
1783585314
1783585328
1783585356
1783585384
1783585398
1783585412
1783585440
1783585468
1783585482
1783585496
1783585510
1783585524
1783585538
1783585552
1783585566
1783585594
1783585608
1783585664
1783585678
1783585692
1783585706
1783585720
1783585762
1783585776
1783585790
1783585832
1783586191
1783586219
1783586247
1783586261
1783586275
1783586289
1783586317
1783586331
1783586345
1783586373
1783586387
1783586401
1783586415
1783586443
1783586485
1783586560
1783587827
1783587829
1783587831
1783587833
1783587835
1783604473
1783604475
1783604477
1783604481
1783604483
1783611130
1783621165
1783621167
1783621169
1783621173
1783621175
1783621177
1783621179
1783621181
1783621183
1783621185
1783621187
1783651801
1783651803
1783651821
1783651823
1783651825
1783651827
1783651833
1783651835
1783651837
1783651839
1783651841
1783651843
1783651845
1783651847
1783651849
1783651851
1783651853
1783651855
1783651857
1783651859
1783651863
1783651865
1783651867
1783651869
1783651873
1783651875
1783651877
1783651883
1783651885
1783651887
1783651889
1783651893
1783651895
1783651897
1783651905
1783651907
1783651909
1783651911
1783651913
1783651915
1783651917
1783651919
1783651921
1783651923
1783651925
1783651929
1783651931
1783651933
1783651935
1783651937
1783651939
1783651941
1783651943
1783651945
1783651947
1783651951
1783651953
1783651955
1783651957
1783651959
1783651961
1783651963
1783651965
1783651967
1783651969
1783651971
1783651973
1783651975
1783651977
1783651979
1783651981
1783651983
1783651985
1783651987
1783651989
1783651991
1783651993
1783651995
1783651997
1783651999
1783652001
1783652003
1783652005
1783652007
1783652009
1783652013
1783652015
1783652017
1784304949
1784304951
1784304953
1784304957
1784304959
1784304961
1784304963
1784304965
1784304967
1784304969
1784305452
1784305454
1784305456
1784305458
1784305460
1784305462
1784305464
1784305468
1784305470
1784305472
1784305474
1784305476
1784305478
1784305480
1784305482
1784305484
1784310092
1784310094
1784310096
1784310100
1784310102
1784310104
1784310108
1784310110
1784310112
1784310114
1784310120
1784310122
1784310124
1784310126
1784310128
1784310130
1784310132
1784310134
1784310136
1784310140
1784310142
1784310144
1784310146
1784310148
1784310150
1784310154
1784310156
1784310158
1784310160
1784310162
1784310164
1784310166
1784310168
1784310172
1784310174
1784310176
1784310178
1784310180
1784310182
1784310184
1784310186
1784310188
1784310190
1784310192
1784310194
1784310196
1784310198
1784310200
1784310202
1784310204
1784310206
1784310208
1784310210
1784310212
1784310214
1784310216
1784310218
1784310222
1784310224
1784310226
1784310228
1784310230
1784310234
1784310236
1784310238
1784310240
1784310242
1784310244
1784310246
1784310248
1784310250
1784310252
1784310254
1784310256
1784310258
1784310260
1784310262
1784310266
1784310268
1784310270
1784310272
1784310276
1784310280
1784310282
1784310286
1784310288
1784310290
1784310294
1784310298
1784310300
1784310302
1784310304
1784310306
1784310308
1784310310
1784310312
1784310314
1784310316
1784310318
1784310320
1784311366
1784311368
1784311370
1784311372
1784311374
1784311378
1784311380
1784311382
1784311384
1784311386
1784311388
1784311390
1784311392
1784311396
1784311398
1784311400
1784311406
1784311408
1784311410
1784311414
1784311416
1784311418
1784311422
1784311424
1784311426
1784311428
1784311430
1784311432
1784311434
1784311438
1784311442
1784311444
1784311446
1784311448
1784311452
1784311454
1784311456
1784311458
1784311460
1784311462
1784311464
1784311466
1784311468
1784311470
1784311472
1784311474
1784311476
1784311478
1784311480
1784311482
1784311484
1784311486
1784311488
1784311490
1784311492
1784311494
1784319573
1784319577
1784319579
1784319583
1784319585
1784319587
1784319593
1784319595
1784319597
1784319599
1784319603
1784319605
1784319607
1784319609
1784319611
1784319613
1784319615
1784319617
1784319619
1784319744
1784319746
1784319748
1784319750
1784319752
1784319756
1784319758
1784319760
1784319762
1784319764
1784319766
1784319768
1784319770
1784319772
1784319774
1784319776
1784319778
1784319780
1784319782
1784319784
1784319786
1784319788
1784319790
1784319792
1784319794
1784319796
1784319798
1784319800
1784319802
1784319812
1784319997
1784320706
1784372686
1784376151
1784377978
1784378316
1784379616
1784384245
1784384247
1784385901
1784390614
1784390626
1784417132
1784417199
1784428802
1784430733
1784448401
1784449708
1784449816
1784451039
1784458807
1784458809
1784459049
1784459631
1784459633
1784555787
1784555789
1784555791
1784555793
1784555795
1784555801
1784555803
1784555805
1784555809
1784555811
1784555813
1784555815
1784555817
1784555821
1784555823
1784623341
1784623351
1784623359
1784623363
1784623365
1784623373
1784623395
1784623401
1784623413
1784623417
1784623429
1784623435
1784623453
1784623463
1784623467
1784623471
1784623473
1784623483
1784623485
1784623487
1784623493
1784623499
1784623503
1784623505
1784623507
1784623523
1784623527
1784623533
1784623535
1784623537
1784623539
1784623541
1784623543
1784623545
1784623547
1784623549
1784623551
1784623553
1784623555
1784623557
1784623559
1784623561
1784623573
1784623582
1784623591
1784623594
1784623603
1784623610
1784623619
1784817638
1784817642
1784817644
1784817646
1784817648
1784817650
1784817652
1784817654
1784817656
1784817658
1784817660
1784817662
1784817664
1784817666
1784817668
1784817672
1784817678
1784817680
1784817682
1784817684
1784817686
1784817688
1784817690
1784817692
1784817694
1784817698
1784817702
1784817704
1784817706
1784817708
1784817710
1784817712
1784817714
1784817716
1784817718
1784817722
1784817724
1784817726
1784817728
1784817730
1784817732
1784817734
1784817736
1784817738
1784817742
1784817744
1784846218
1784846221
1784967665
1784967673
1784967675
1784967679
1784967681
1784967683
1784967685
1784967687
1784968981
1784968983
1784968985
1784968987
1784968989
1784968991
1784970611
1784970615
1784970617
1784970619
1784970625
1784970627
1784970629
1784970631
1784970635
1784970637
1784970639
1784970641
1784970643
1784970645
1784970647
1784970651
1784970653
1784970655
1784970657
1784970659
1784970661
1784970665
1784970667
1784970669
1784970671
1784970673
1784970675
1784970677
1784970679
1784970681
1784970685
1784970689
1784970691
1784970693
1784970695
1784970699
1784970701
1784970703
1784970705
1784970709
1784970715
1784970717
1784970719
1784970721
1784970723
1784970725
1784970727
1784970731
1784970733
1784970735
1784970737
1784970739
1784970741
1784970745
1784970749
1784970751
1784970753
1784970757
1784970759
1784970761
1784970765
1784970767
1784970769
1784970771
1784970773
1784970775
1784970777
1784970779
1784970781
1784970787
1784970789
1784970791
1784970795
1784970797
1784970799
1784970801
1784970803
1784970805
1784970807
1784970809
1784970811
1784970815
1784970817
1784970819
1784970821
1784970823
1784970825
1784970827
1784970829
1784970831
1784970833
1784970835
1784970837
1784970839
1784970841
1784970843
1784970845
1784970847
1784970849
1784970853
1784970855
1784970857
1784970861
1784970863
1784970865
1784970869
1784970871
1784970873
1784970875
1784970877
1784970879
1784970885
1784970887
1784970889
1784970891
1784970895
1784970897
1784970899
1784970901
1784970903
1784970905
1784970907
1784970913
1784970915
1784970919
1784970921
1784970923
1784970927
1784970931
1784970935
1784970937
1784970941
1784970943
1784970945
1784970947
1784970949
1784970951
1784970953
1784970955
1784970957
1784970959
1784970961
1784970963
1784970965
1784970967
1785188360
1785188374
1785188471
1785190072
1785190074
1785332872
1785332874
1785332876
1785332878
1785332880
1785332882
1785332884
1785332886
1785332890
1785342695
1785365514
1785365515
1785368077
1785392620
1785398925
1785493130
1785493134
1785493136
1785493138
1785493140
1785493142
1785493144
1785493146
1785493148
1785493150
1785993988
1785993990
1785993992
1785993994
1785993996
1785993998
1785994000
1785994002
1785994004
1785994006
1785994008
1785994010
1785994012
1785994014
1785994016
1785994018
1785994020
1785994024
1785994026
1785994028
1785994030
1785994032
1785994036
1785994038
1785994040
1785994042
1785994044
1785994046
1785994048
1785994052
1785994062
1785994064
1785994066
1785994068
1785994070
1785994072
1785994074
1785994076
1785994078
1785994080
1785994084
1785994086
1785994088
1785994090
1785994092
1785997445
1785997447
1785997449
1785997451
1785997453
1785997455
1785997459
1785997463
1785997465
1785997467
1785997469
1785997471
1785997475
1785997477
1785997479
1785997481
1785997483
1785997485
1785997487
1785997489
1785997491
1785997493
1785997495
1785997497
1785997499
1785997501
1785997503
1785997505
1785997507
1785997509
1785997511
1785997513
1785997515
1785997517
1785997521
1785997523
1785997525
1785997527
1785997529
1785997531
1785997533
1785997535
1785997537
1785997541
1785997543
1785997545
1785997547
1785997549
1785997551
1785997553
1785997555
1785997557
1785997559
1785997561
1785997563
1785997565
1785997567
1785997569
1785997571
1785997573
1786026601
1786026603
1786026605
1786026607
1786026609
1786104728
1786104730
1786104732
1786104734
1786104736
1786104740
1786104742
1786104744
1786104746
1786104748
1786104750
1786104752
1786104754
1786104756
1786104758
1786104760
1786104762
1786104764
1786104766
1786104768
1786104770
1786104772
1786104774
1786104776
1786104780
1786104782
1786104784
1786104786
1786104788
1786104790
1786104792
1786104794
1786104796
1786104798
1786104800
1786104802
1786104806
1786104808
1786104810
1786104812
1786104818
1786104820
1786104824
1786104826
1786104828
1786104830
1786104832
1786104834
1786104836
1786104838
1786104842
1786153
1786465967
1786465971
1786465974
1786465976
1786465980
1786465982
1786465988
1786465990
1786465992
1786465994
1786465996
1786465998
1786466000
1786466006
1786479735
1786479738
1786479741
1786482188
1786482215
1786482232
1786482274
1786482288
1786482302
1786482316
1786482344
1786483017
1786483031
1786483045
1786483059
1786483073
1786483087
1786483101
1786483115
1786485981
1786488158
1786519204
1786519207
1786519210
1786519213
1786519216
1786519220
1786519223
1786519226
1786519229
1786519232
1786519235
1786519239
1786519242
1786519245
1786519248
1786519252
1786519255
1786519258
1786519262
1786519265
1786519272
1786519275
1786519278
1786519281
1786519284
1786519288
1786519291
1786519294
1786519297
1786519303
1786519307
1786519310
1786519317
1786519320
1786519324
1786519327
1786519330
1786519333
1786519336
1786519339
1786519343
1786519346
1786519354
1786519357
1786519360
1786519366
1786519373
1786519376
1786519379
1786519382
1786519385
1786519389
1786519392
1786519398
1786519402
1786519405
1786519408
1786519411
1786519414
1786519418
1786519421
1786519425
1786519429
1786519438
1786519441
1786519446
1786519450
1786519454
1786519457
1786519460
1786519466
1786519469
1786519473
1786519478
1786519483
1786519492
1786519495
1786519498
1786519502
1786519507
1786519517
1786519522
1786519526
1786519531
1786519536
1786519540
1786519545
1786519550
1786519556
1786519559
1786519563
1786519566
1786519569
1786519572
1786519575
1786519578
1786519582
1786519585
1786519588
1786519591
1786519595
1786519598
1786519601
1786519604
1786519607
1786519610
1786519613
1786519616
1786519619
1786519622
1786519628
1786519631
1786519634
1786519637
1786519640
1786519646
1786519654
1786519657
1786519662
1786519664
1786519666
1786519668
1786519670
1786519672
1786519674
1786519676
1786519678
1786519680
1786519682
1786519684
1786519686
1786519688
1786519692
1786519694
1786519696
1786519698
1786519700
1786519702
1786519704
1786519706
1786519708
1786519710
1786519714
1786519716
1786519720
1786519722
1786519724
1786519726
1786519730
1786519732
1786519734
1786519736
1786519738
1786519740
1786519744
1786519746
1786519748
1786519750
1786519752
1786519754
1786519758
1786520641
1786520644
1786520647
1786520650
1786520653
1786520655
1786520657
1786520659
1786542872
1786542874
1786542876
1786542878
1786542880
1786542882
1786542884
1786542886
1786542888
1786542890
1786542892
1786542894
1786542896
1786542900
1786542904
1786542906
1786542908
1786542910
1786542912
1786542914
1786542916
1786542920
1786542924
1786542926
1786542928
1786542936
1786542938
1786542942
1786542944
1786542946
1786542948
1786542950
1786542954
1786542956
1786542958
1786542960
1786542964
1786542966
1786542970
1786542972
1786542974
1786542978
1786542980
1786542982
1786542984
1786542986
1786542988
1786542990
1786542992
1786542994
1786542996
1786543000
1786543002
1786543004
1786543010
1786543014
1786543016
1786543018
1786543020
1786543022
1786543024
1786543026
1786543028
1786543030
1786543032
1786543034
1786543036
1786543038
1786543040
1786543042
1786543044
1786543046
1786543048
1786543052
1786543054
1786543058
1786543060
1786543062
1786543064
1786543068
1786543070
1786543072
1786543074
1786543080
1786543082
1786543084
1786543086
1786543088
1786543090
1786543092
1786543094
1786543096
1786543098
1786543100
1786543102
1786543106
1786543108
1786543112
1786543116
1786543118
1786543120
1786543122
1786543124
1786543126
1786543128
1786543130
1786543132
1786543134
1786543136
1786543138
1786543140
1786543142
1786543144
1786543146
1786543148
1786543150
1786543152
1786543154
1786543156
1786543158
1786543160
1786543162
1786543164
1786543166
1786543168
1786543170
1786543172
1786543174
1786543178
1786543180
1786543182
1786543184
1786543186
1786543188
1786543190
1786543192
1786543194
1786543196
1786543198
1786543202
1786543204
1786543208
1786543210
1786543212
1786543214
1786543216
1786543220
1786543222
1786543224
1786543226
1786543228
1786543230
1786571409
1786571413
1786571416
1786571420
1786571424
1786571427
1786571431
1786571435
1786571439
1786571442
1786571446
1786595796
1786595798
1786595800
1786595802
1786595806
1786595808
1786661274
1786661276
1786661278
1786661280
1786661284
1786661286
1786661288
1787382488
1787382490
1787382492
1787382494
1787382496
1787382502
1787382504
1787382506
1787382508
1787382510
1787382512
1787382514
1787382516
1787382518
1787382520
1787382522
1787382524
1787382526
1787382528
1787382532
1787382534
1787382536
1787382538
1787382776
1787382778
1787382780
1787382782
1787382784
1787382786
1787382788
1787382790
1787382792
1787382794
1787382796
1787382802
1787382804
1787382806
1787382808
1787382810
1787382822
1787382824
1787382826
1787382828
1787390337
1787390339
1787390341
1787390343
1787390345
1787390347
1787390349
1787390351
1787390353
1787390357
1787390359
1787390361
1787390365
1787390369
1787390371
1787390373
1787390377
1787390379
1787390381
1787390383
1787390387
1787390389
1787390391
1787390393
1787390397
1787390399
1787390401
1787390405
1787390407
1787390409
1787390411
1787390413
1787390415
1787390417
1787390419
1787390421
1787390423
1787390425
1787606604
1787606606
1787606608
1787606610
1787606612
1787606614
1787606616
1787606618
1787606620
1787606622
1787606624
1787606628
1787606630
1787606632
1787606634
1787606636
1787606638
1787606640
1787606642
1788023697
1788023702
1788023707
1788023712
1788023717
1788023722
1788064736
1788088268
1788088272
1788088321
1788088326
1788088330
1788088345
1788088354
1788088358
1788088362
1788088366
1788088370
1788193278
1788193281
1788193284
1788193287
1788193290
1788193293
1788193296
1788193299
1788193302
1788193305
1788193311
1788193314
1788193320
1788193323
1788193326
1788193329
1788193332
1788193335
1788193338
1788193341
1788193344
1788193347
1788193350
1788193353
1788193356
1788193359
1788193362
1788193365
1788193368
1788193371
1788193374
1788193380
1788193386
1788193389
1788193395
1788193398
1788193401
1788193407
1788193410
1788193413
1788193416
1788193419
1788193422
1788193425
1788193428
1788193431
1788193434
1788193437
1788193443
1788193446
1788193449
1788193452
1788193455
1788193458
1788193461
1788193464
1788193467
1788193470
1788193473
1788193476
1788193479
1788193482
1788193485
1788193488
1788193491
1788193494
1788193497
1788193500
1788193509
1788193512
1788193515
1788193518
1788193521
1788193524
1788193531
1788193534
1788193537
1788193540
1788193543
1788193546
1788193549
1788193552
1788193555
1788193558
1788193561
1788193564
1788193570
1788193573
1788193576
1788193579
1788193585
1788193588
1788193591
1788193594
1788193597
1788193606
1788193609
1788193612
1788193615
1788193618
1788193624
1788193627
1788193630
1788193633
1788193639
1788193642
1788193645
1788193648
1788193651
1788193654
1788193657
1788193660
1788193663
1788193666
1788193669
1788193672
1788193692
1788193695
1788193698
1788193701
1788193704
1788193710
1788193713
1788193716
1788193719
1788193722
1788193725
1788193728
1788193731
1788193734
1788193737
1788193740
1788193743
1788193749
1788196582
1788196584
1788196588
1788196590
1788196592
1788196596
1788196822
1788196824
1788196826
1788196832
1788196834
1788196836
1788196838
1788196842
1788196844
1788196846
1788196848
1788196850
1788196852
1788196854
1788196856
1788196858
1788585349
1788585355
1788585359
1788585362
1788585365
1788585368
1788585371
1788585377
1788585380
1788585386
1788585389
1788585392
1788585395
1788585399
1788585403
1788585406
1788585415
1788585418
1788585421
1788585424
1788585427
1788585430
1788585433
1788585437
1788585440
1788585443
1788585445
1788585447
1788585449
1788585451
1788585457
1788585459
1788585462
1788585466
1788585468
1788585470
1788585472
1788585474
1788585476
1788585478
1788585480
1788585483
1788585485
1788585487
1788585489
1788585491
1788585493
1788585499
1788667186
1788667188
1788667190
1788667192
1788667698
1788667701
1788668911
1788674427
1788676482
1788681828
1788682312
1788682314
1788682696
1788687011
1788687812
1788692420
1788692422
1788693412
1788693567
1788693591
1788693607
1788739205
1788739207
1788739209
1788739211
1788739215
1788739217
1788739219
1788739221
1788739229
1788739231
1788739233
1788739235
1788739237
1788739239
1788739241
1788739243
1788739245
1788739247
1788739249
1788739251
1788739253
1788739255
1788739259
1788739261
1788739265
1788739267
1788739269
1788739271
1788739273
1788739275
1788739277
1788739279
1788739281
1788739285
1788739287
1788739289
1788739291
1788739295
1788739297
1788739301
1788739303
1788739305
1788739307
1788739309
1788739311
1788739313
1788739315
1788756968
1788756970
1788865145
1788865828
1788876405
1788879852
1788879854
1788883175
1788885812
1788889318
1788889320
1788889322
1788889326
1788895177
1788906269
1788906271
1788906272
1788906273
1788906274
1788906276
1788909919
1788913387
1788917709
1788917711
1788917940
1788919349
1788919350
1788942064
1788942066
1788943882
1788943883
1788945966
1788947304
1789272319
1789272321
1789283016
1789283018
1789283020
1789283022
1789283024
1789283026
1789283028
1789283030
1789283032
1789283034
1789283036
1789283042
1789283044
1789283046
1789283048
1789283054
1789283056
1789283058
1789283060
1789283062
1789283064
1789283066
1789283068
1789283072
1789283074
1789283076
1789283078
1789283080
1789283082
1789283084
1789283086
1789283090
1789283092
1789283094
1789283098
1789283100
1789283104
1789283106
1789283108
1789283110
1789283112
1789283114
1789283116
1789283120
1789283122
1789283124
1789283126
1789283130
1789283132
1789283134
1789283136
1789283138
1789283140
1789283142
1789283144
1789283146
1789283148
1789283150
1789283152
1789283156
1789283158
1789283164
1789283166
1789283170
1789283172
1789283176
1789283178
1789283180
1789283182
1789283186
1789283188
1789283190
1789283192
1789283194
1789283196
1789283198
1789283200
1789283204
1789283206
1789283208
1789283214
1789283216
1789283218
1789283220
1789283222
1789283224
1789283226
1789283230
1789283232
1789283234
1789283236
1789283238
1789283240
1789283242
1789283244
1789283246
1789283248
1789283252
1789283254
1789283256
1789283258
1789283260
1789283262
1789283264
1789759620
1789759622
1789759626
1789759711
1789759713
1789759715
1789759717
1789759719
1789759723
1789759725
1789759727
1789759729
1789759735
1789759737
1789759743
1789759749
1789759751
1789759753
1789759755
1789759757
1789759759
1789759761
1789759765
1789759767
1789759769
1789759771
1789759777
1789759779
1789759781
1789759783
1789759785
1789759787
1789759789
1789778279
1789778281
1789778283
1789778285
1789808599
1789808602
1789823987
1789823989
1789823991
1789823993
1789823995
1789823997
1789823999
1789824001
1789824003
1789824005
1789824007
1789824009
1789824011
1789824013
1789824015
1789824017
1789824019
1789824023
1789824025
1789824027
1789824031
1789824033
1789824035
1789824037
1789824039
1789824041
1789824043
1789824045
1789824047
1789824049
1789824051
1789824053
1789824055
1789824057
1789824059
1789824061
1789824063
1789824065
1789824067
1789824069
1789824071
1789824073
1789824075
1789824077
1789824079
1789824081
1789824083
1789824085
1789824087
1789824089
1789824091
1789824093
1789824095
1789824097
1789824099
1789824101
1789824103
1789824105
1789824107
1789824714
1789824716
1789824718
1789824720
1789824722
1789824753
1789848476
1789849013
1789849575
1789850843
1789850857
1789851042
1789851056
1789851070
1789851084
1789851098
1789851112
1789851126
1789851140
1789851168
1789851196
1789851210
1789851248
1789851262
1789851276
1789851290
1789851304
1789851318
1789851353
1789851394
1789851408
1789851422
1789851464
1789851478
1789851492
1789851523
1789851537
1789851565
1789851593
1789851621
1789851635
1789851750
1789851764
1789851778
1789851792
1789851820
1789851834
1789851848
1789851862
1789851876
1789851890
1789851918
1789851946
1789851960
1789851988
1789852002
1789852016
1789852030
1789852044
1789852058
1789852079
1789852093
1789852156
1789852170
1789852184
1789852212
1789852236
1789852250
1789852278
1789852292
1789852306
1789852334
1789852362
1789852425
1789852439
1789852453
1789852467
1789852493
1789852507
1789852521
1789852535
1789852549
1789852563
1789852591
1789852605
1789852619
1789852647
1789852661
1789852689
1789852703
1789852717
1789852743
1789852757
1789854227
1789908652
1789908654
1790166098
1790166116
1790166132
1790166148
1790166163
1790166179
1790166196
1790166213
1790166229
1790166264
1790166311
1790166327
1790166359
1790166377
1790166392
1790166409
1790166427
1790166443
1790166460
1790166475
1790166493
1790166575
1790166591
1790166608
1790166640
1790166672
1790166688
1790166705
1790166721
1790166754
1790166788
1790166805
1790166820
1790166835
1790166852
1790166869
1790166904
1790166922
1790166940
1790166973
1790166989
1790167006
1790167021
1790167038
1790167054
1790167074
1790167091
1790167109
1790167126
1790167141
1790167157
1790179252
1790179280
1790179294
1790179308
1790179322
1790179336
1790179348
1790179362
1790179376
1790179390
1790179404
1790179418
1790179432
1790179446
1790179460
1790179474
1790179488
1790179501
1790179515
1790179529
1790179542
1790179556
1790179598
1790179640
1790179654
1790179668
1790179682
1790179696
1790179728
1790179742
1790179762
1790179779
1790179795
1790179811
1790179828
1790179848
1790179862
1790179876
1790179890
1790179906
1790787928
1790787930
1790787934
1790787936
1790787938
1790787940
1790787942
1790787944
1790787946
1790787948
1790787950
1790787952
1790787954
1790787956
1790933660
1790933662
1790933664
1790939004
1790939072
1790940283
1790956054
1790956056
1790956058
1790956060
1790956062
1790956064
1790956066
1790956068
1790956070
1790956072
1790956074
1790956076
1790956082
1790956084
1790956086
1790956088
1790956090
1790956092
1790956094
1790956096
1790956100
1790956104
1790956106
1790956108
1790956110
1790956112
1790956114
1790956118
1790956120
1790956122
1790956124
1790956126
1790956128
1790956130
1790956134
1790956136
1790956138
1790956140
1790956144
1790956146
1790956148
1790956150
1790956152
1790956154
1790956156
1790956158
1790956160
1790956162
1790956164
1790956166
1790956168
1790956170
1790956172
1790956174
1790956176
1790956178
1790956180
1790956182
1790956186
1790956188
1790956190
1790956192
1790956194
1790956196
1790956200
1790956202
1790956206
1790956208
1790956210
1790956212
1790956214
1790956216
1790956224
1790956262
1790956264
1790956266
1790956268
1790956270
1790956272
1790956278
1790956282
1790956284
1790956286
1790956288
1790956290
1790956292
1790956294
1790956300
1790956302
1790956304
1791081300
1791081302
1791081304
1791081306
1791081308
1791081310
1791081312
1791081314
1791081316
1791081318
1791081320
1791081322
1791081324
1791081326
1791081328
1791081330
1791081332
1791081334
1791081336
1791081338
1791081340
1791081342
1791081344
1791081346
1791081348
1791081350
1791081352
1791081354
1791081356
1791081358
1791081360
1791081362
1791081366
1791081368
1791081370
1791081376
1791081378
1791081380
1791081382
1791081384
1791081386
1791081388
1791081390
1791081392
1791081394
1791081396
1791081400
1791081402
1791081408
1791081410
1791081412
1791081414
1791081416
1791081420
1791081422
1791081424
1791081426
1791081428
1791081430
1791081432
1791081434
1791081438
1791081440
1791081442
1791081444
1791081446
1791081448
1791081450
1791081454
1791081456
1791081458
1791081460
1791081462
1791081464
1791081466
1791081470
1791081472
1791081474
1791081476
1791081478
1791081482
1791081484
1791081486
1791081490
1791081492
1791081494
1791081496
1791081498
1791081500
1791081502
1791081504
1791081506
1791081508
1791081510
1791081512
1791081514
1791081516
1791081518
1791081520
1791081524
1791081528
1791081532
1791081534
1791081536
1791081538
1791081540
1791081542
1791081544
1791081546
1791081550
1791081552
1791081556
1791081558
1791081560
1791081564
1791081566
1791081568
1791081570
1791109511
1791109513
1791109515
1791109517
1791109519
1791109521
1791109523
1791109525
1791109527
1791109529
1791109531
1791109533
1791109535
1791109539
1791109541
1791109543
1791109545
1791109547
1791109549
1791109551
1791109553
1791109555
1791109557
1791109559
1791109563
1791109565
1791109567
1791109569
1791109571
1791109573
1791109575
1791109577
1791109591
1791109593
1791109595
1791109597
1791311695
1792184584
1792292128
1792310139
1792310240
1792310242
1792310244
1792310246
1792310356
1792310358
1792310501
1792310505
1792310507
1792310509
1792310653
1792368433
1792368435
1792368437
1792368439
1792368441
1792382569
1792382583
1792382597
1793052624
1793052626
1793052632
1793052636
1793052638
1793052640
1793052642
1793052644
1793052646
17932899
1793598526
1793598528
1793598530
1793598532
1793598534
1793598536
1793598538
1793598540
1793598542
1793601617
1793601619
1793601621
1793601623
1793627746
1793627748
1793627752
1793627754
1793627760
1793627762
1793627764
1793627766
1793627770
1793627772
1793627774
1793627776
1793627778
1793627780
1793627782
1793627784
1793627786
1793627790
1793628793
1793628795
1793628797
1793628799
1793628801
1793628803
1793628807
1793628809
1793628811
1793628813
1793628817
1793628819
1793628821
1793628825
1793628827
1793628829
1793628831
1793628837
1793628839
1793628841
1793628843
1793628847
1793628849
1793628851
1793628855
1793628859
1793628861
1793628865
1793628867
1793628869
1793628871
1793628873
1793628875
1793628877
1793628881
1793628883
1793628885
1793628887
1793693247
1793693252
1793693257
1793693262
1793693267
1793693272
1793693283
1793693301
1793693355
1793693366
1793694492
1793752509
1793752511
1793752513
1793752517
1793752519
1793752521
1793752523
1793752525
1793752527
1793757060
1793757062
1793757064
1794246591
1794246593
1794246595
1794246597
1794246599
1794246601
1794246603
1794246605
1794743039
1794743042
1794743048
1794743051
1794743054
1794743057
1794743060
1794743063
1794743066
1794743070
1794743073
1794743076
1794743079
1794743082
1794743085
1794743088
1794743091
1794743101
1794743104
1794743650
1794752126
1794752142
1794752152
1794752166
1794752168
1794752188
1794752197
1794752215
1794752225
1794752244
1794752250
1794752258
1794752269
1794752281
1794752550
1794752560
1794752572
1794752582
1794752589
1794752595
1794752597
1796201377
1796201405
1796201517
1796201817
1796201831
1796201845
1796201873
1796201887
1796201901
1796201915
1796201929
1796201943
1796201957
1796201971
1796201985
1796201999
1796202013
1796202027
1796202041
1796202083
1796202097
1796202111
1796202125
1796202139
1796202153
1796202167
1796202181
1796202195
1796202209
1796202223
1796202237
1796202251
1796202265
1796202279
1796202293
1796202307
1796202335
1796202349
1796218043
1796218045
1796218047
1796218049
1796218051
1796218053
1796218057
1796218059
1796218061
1796218063
1796218065
1796218067
1796218069
1796218071
1796218073
1796218075
1796218081
1796218083
1796218085
1796218087
1796218089
1796218091
1796218093
1796218097
1796218099
1796218101
1796218103
1796218105
1796218107
1796218109
1796218111
1796218113
1796218117
1796218119
1796218121
1796218123
1796218125
1796253722
1796253727
1796253731
1796253733
1796253735
1796253762
1796253767
1796253771
1796253779
1796253887
1796253891
1796253893
1796253895
1796253897
1796260354
1796260356
1796260358
1796260360
1796260363
1796260381
1796260386
1796260390
1796260393
1796260396
1796260402
1796260404
1796260407
1796260409
1796260411
1796264875
1796264877
1796264968
1796264970
1796265033
1796265035
1796265116
1796265118
1796300923
1796300925
1796300927
1796300931
1796301155
1796301159
1796301161
1796333162
1796333430
1796333457
1796333470
1796333484
1796333498
1796334983
1796334985
1796334987
1796334991
1796389742
1796390344
1796390346
1796390350
1796390352
1796390354
1796390359
1796390361
1796390363
1796390365
1796390367
1796390369
1796390373
1796390375
1796390377
1796390379
1796390384
1796390386
1796390388
1796390390
1796390392
1796390396
1796390398
1796390400
1796390405
1796390407
1796390409
1796390411
1796390413
1796390417
1796390421
1796390425
1796390427
1796390429
1796390431
1796390433
1796390436
1796390438
1796390440
1796390442
1796390444
1796903530
1796909193
1796959529
1797019772
1797019870
1797021432
1797021446
1797021659
1797021763
1797021790
1797021888
1797021958
1797022000
1797022154
1797022182
1797022210
1797022373
1797022527
1797022625
1797025040
1797025042
1797025044
1797025046
1797025050
1797025052
1797025054
1797025056
1797025058
1797025062
1797025064
1797025066
1797025068
1797025070
1797025072
1797025074
1797025076
1797025080
1797025082
1797025240
1797025244
1797025248
1797025252
1797025256
1797025260
1797025264
1797025268
1797025270
1797025274
1797025276
1797025278
1797025280
1797025282
1797025284
1797025286
1797025290
1797025292
1797025294
1797025296
1797025300
1797025302
1797025304
1797025306
1797025308
1797025310
1797025314
1797025316
1797025318
1797025320
1797025324
1797025326
1797025328
1797025332
1797025334
1797025336
1797025338
1797025340
1797025342
1797025344
1797095045
1797095047
1797095049
1797095051
1797095053
1797095055
1797095057
1797095059
1797095061
1797095063
1797095065
1797095067
1797095069
1797095205
1797095207
1797096029
1797096038
1797096050
1797096376
1797096404
1797096418
1797096437
1797096439
1797096440
1797096454
1797096455
1797096456
1797274481
1797274483
1797274485
1797274487
1797274489
1797274491
1797384290
1797384292
1797384295
1797384297
1797384300
1797384302
1797384305
1797384307
1797384310
1797384312
1797384321
1797384323
1797384326
1797384328
1797384331
1797384333
1797384336
1797384338
1797384341
1797384343
1797384346
1797384348
1797384351
1797384353
1797384356
1797384359
1797384362
1797384364
1797384367
1797384369
1797384374
1797384379
1797384382
1797384384
1797384387
1797384389
1797384392
1797384394
1797384397
1797384400
1797384403
1797384406
1797384408
1797384413
1797384416
1797384418
1797384421
1797384427
1797954801
1797954803
1797954805
1797954807
1797954809
1797954811
1797954813
1797954815
1797954817
1797954819
1797954821
1797954825
1797954827
1797954829
1797954831
1797961014
1797961018
1797961022
1797961024
1797961028
1797961030
1797961036
1797961038
1797961040
1798046041
1798046043
1798046045
1798046047
1798046049
1798046051
1798046053
1798046055
1798048236
1798048238
1798048240
1798048242
1798052580
1798052582
1798052584
1798052586
1798052588
1798052590
1798052592
1798052594
1798052596
1798052598
1798052600
1798052604
1798052606
1798052608
1798052610
1798052612
1798052614
1798052616
1798052618
1798052620
1798052622
1798052628
1798052630
1798052632
1798052634
1798052636
1798052638
1798052640
1798052644
1798052646
1798052648
1798052650
1798150570
1798150572
1798150574
1798150576
1798150578
1798150580
1798150582
1798150584
1798150586
17981537
1798155796
1798155810
1798155824
1798155838
1798155852
1798155866
1798155880
1798155894
1798155908
1798155922
1798155936
1798155950
1798155964
1798155992
1798156006
1798156020
1798156048
1798156062
1798156076
1798156090
1798156104
1798156118
1798156132
1798156146
1798156160
1798156174
1798156188
1798156202
1798156216
1798156230
1798156258
1798156272
1798156300
1798156314
1798156328
1798156342
1798156356
1798156384
1798156398
1798156412
1798156426
1798156454
1798156468
1798156510
1798156538
1798156552
1798156566
1798156594
1798156608
1798159443
1798176553
1798176555
1798176557
1798176568
1798176570
1798176572
1798180096
1798180112
1798180114
1798180116
1798180118
1798180120
1798180134
1798180146
1798180154
1798180162
1798180164
1798180168
1798180172
1798180178
1798180180
1798180182
1798180184
1798180186
1798180188
1798180190
1798180194
1798180196
1798180198
1798180200
1798180203
1798180205
1798180207
1798180211
1798180213
1798180215
1798180217
1798180219
1798180223
1798180225
1798180227
1798180229
1798180231
1798180235
1798180241
1798180243
1798180245
1798180247
1798180249
1798180251
1798180253
1798180255
1798180257
1798180259
1798180263
1798180273
1798180279
1798180283
1798180291
1798180293
1798180295
1798180297
1798180301
1798180309
1798180311
1798180313
1798180319
1798180331
1798180333
1798180337
1798180341
1798180345
1798180347
1798180349
1798180351
1798180353
1798180355
1798180357
1798180359
1798180361
1798180363
1798180365
1798180367
1798180369
1798180373
1798180375
1798180377
1798180379
1798180381
1798180383
1798180385
1798180387
1798180389
1798180391
1798180393
1798180395
1798180399
1798180401
1798180403
1798180405
1798180407
1798180409
1798180411
1798180415
1798180417
1798180419
1798180421
1798180423
1798180425
1798180427
1798180429
1798180431
1798180433
1798180435
1798180437
1798180439
1798180441
1798180445
1798180447
1798180449
1798180453
1798180455
1798180457
1798180459
1798180461
1798180463
1798180465
1798180467
1798180471
1798180473
1798180475
1798180477
1798180479
1798180481
1798180483
1798180487
1798180489
1798180493
1798180495
1798180497
1798180499
1798180501
1798180503
1798180505
1798180507
1798180509
1798180511
1798180513
1798180515
1798180517
1798180521
1798180523
1798180527
1798180529
1798180531
1798180533
1798180535
1798180537
1798180541
1798180543
1798180545
1798180547
1798180549
1798180553
1798180555
1798180557
1798180559
1798180561
1798180563
1798180565
1798180567
1798180569
1798180571
1798180573
1798180575
1798180577
1798180579
1798180581
1798180583
1798180585
1798180587
1798180589
1798180591
1798180593
1798180595
1798180597
1798180599
1798180601
1798180605
1798180607
1798180611
1798180613
1798180615
1798180617
1798180619
1798180621
1798180623
1798180625
1798180627
1798180629
1798180631
1798180633
1798180635
1798180637
1798180643
1798180645
1798180647
1798180649
1798180653
1798180655
1798180657
1798180659
1798180661
1798180663
1798180665
1798180667
1798180669
1798180671
1798180673
1798180675
1798180681
1798180683
1798180685
1798180687
1798180689
1798180691
1798180693
1798180695
1798180699
1798180701
1798180705
1798180707
1798180711
1798180713
1798180715
1798180717
1798180719
1798180723
1798180725
1798180727
1798180729
1798180731
1798180733
1798180735
1798180737
1798180739
1798180741
1798180743
1798180745
1798180747
1798180751
1798180753
1798180755
1798180757
1798180759
1798180761
1798180763
1798180765
1798180767
1798180769
1798180771
1798180775
1798180777
1798180779
1798180783
1798180785
1798180787
1798180789
1798180791
1798180793
1798180795
1798180797
1798180799
1798180801
1798180803
1798180805
1798180807
1798180809
1798180811
1798180813
1798180815
1798180817
1798180819
1798180821
1798180823
1798180827
1798180829
1798180833
1798180835
1798180837
1798180839
1798180841
1798180843
1798180845
1798180847
1798180849
1798180851
1798180853
1798180855
1798180857
1798180859
1798180861
1798180863
1798180865
1798180867
1798180869
1798180871
1798180873
1798180875
1798180877
1798180881
1798180883
1798180885
1798180887
1798180889
1798180891
1798180893
1798180895
1798180897
1798180901
1798180903
1798180905
1798180907
1798180909
1798180911
1798180913
1798180915
1798180917
1798180919
1798180923
1798180925
1798180927
1798180929
1798180931
1798180933
1798180935
1798180937
1798180939
1798180941
1798180947
1798180949
1798180951
1798180953
1798180955
1798180957
1798180959
1798180961
1798180963
1798180965
1798180967
1798180969
1798180971
1798180973
1798180975
1798180977
1798180979
1798180987
1798180989
1798180991
1798180993
1798180995
1798180997
1798180999
1798181001
1798181003
1798181005
1798181007
1798181011
1798181013
1798181017
1798181019
1798181021
1798181027
1798181029
1798181033
1798181035
1798181039
1798181041
1798181043
1798181045
1798181047
1798181049
1798181051
1798181053
1798181055
1798181059
1798181061
1798181063
1798181065
1798181067
1798181071
1798181075
1798181077
1798181079
1798181081
1798181083
1798181085
1798181087
1798181089
1798181091
1798181093
1798181095
1798181097
1798181099
1798181101
1798181103
1798181105
1798181107
1798181109
1798181111
1798181119
1798181121
1798181123
1798181125
1798181127
1798181129
1798181131
1798181133
1798181137
1798181139
1798181141
1798181143
1798181147
1798181149
1798181151
1798181153
1798181155
1798181157
1798181159
1798181161
1798181163
1798181167
1798181171
1798181173
1798181177
1798181181
1798181187
1798181189
1798181191
17985375
17985389
17985403
17985431
17985459
17985473
17985487
17985501
17985515
17985543
17985599
17985613
17985641
17985655
17985669
17985711
17985725
17985795
17985809
17985823
1799083783
1799083785
1799083789
1799083791
1799083793
1799083795
1799083797
1799083799
1799083801
1799083803
1799083807
1799083809
1799083811
1799083813
1799083815
1799083817
1799083819
1799083821
1799083823
1799083825
1799083827
1799083829
1799083831
1799083833
1799083835
1799083837
1799083839
1799083845
1799083847
1799083851
1799083853
1799083855
1799083857
1799083859
1799083861
1799083863
1799083865
1799083867
1799083869
1799083871
1799083873
1799083875
1799083877
1799083881
1799083883
1799083885
1799083887
1799083889
1799083891
1799083893
1799083895
1799083897
1799083903
1799083905
1799083907
1799083909
1799083911
1799083913
1799083915
1799083917
1799083919
1799083921
1799083923
1799083925
1799083929
1799083931
1799083933
1799083937
1799083939
1799083941
1799083943
1799083945
1799083947
1799083949
1799083951
1799083953
1799083955
1799083957
1799083963
1799083965
1799083967
1799083969
1799083973
1799083975
1799083979
1799083981
1799083983
1799083985
1799083987
1799083989
1799083991
1799083993
1799083995
1799083997
1799083999
1799084001
1799084003
1799084005
1799084007
1799084009
1799084011
1799084013
1799084015
1799084017
1799084019
1799084021
1799084023
1799084025
1799084027
1799084029
1799084031
1799084033
1799084035
1799123118
1799123120
1799123122
1799123128
1799123130
1799123132
1799123134
1799123136
1799123138
1799123140
1799123142
1799123144
1799123146
1799123148
1799123150
1799123152
1799123154
1799123156
1799123158
1799123160
1799123164
1799123167
1799123171
1799123175
1799123177
1799123179
1799123181
1799123183
1799123185
1799123187
1799123189
1799123191
1799123193
1799123197
1799123199
1799123201
1799624225
1799624253
1799624267
1799624281
1799624295
1799624309
1799624323
1799624337
1799624351
1799624365
1799624379
1799624393
1799624421
1799624435
1799624463
1799624477
1799624491
1799624505
1799624532
1799624546
1799624560
1799624574
1799624602
1799624616
1799624630
1799628116
1799628942
1799628956
1799628970
1799628984
1799628998
1799629012
1799629026
1799629040
1799629054
1799629068
1799629082
1799629096
1799629110
1799629124
1799629138
1799629152
1799629166
1799629180
1799629194
1799629208
1799629222
1799629236
1799629264
1799629306
1799629320
1799629334
1799629348
1799629362
1799629376
1799629390
1799629404
1799629493
1799629521
1799632951
1799632993
1799633136
1799637656
1799639315
1799639317
1799640767
1799640769
1799640771
1799640775
1799640777
1799640779
1799640781
1799640783
1799640785
1799640787
1799640789
1799640791
1799640793
1799640795
1799640801
1799640803
1799640805
1799640807
1799640811
1799640813
1799640821
1799640825
1799640827
1799640829
1799640831
1799640835
1799640837
1799640839
1799640841
1799640843
1799640847
1799640849
1799640851
1799640853
1799640857
1799640859
1799640861
1799640863
1799640865
1799640867
1799640869
1799640871
1799640873
1799640875
1799640877
1799640879
1799640881
1799640885
1799640887
1799640891
1799640893
1799640895
1799640897
1799640899
1799640901
1799640903
1799640905
1799640907
1799640909
1799640911
1799640913
1799640915
1799640917
1799640919
1799640921
1799640923
1799640925
1799640927
1799640929
1799640931
1799640933
1799640937
1799640939
1799640941
1799640943
1799640945
1799640947
1799640949
1799640951
1799640953
1799640955
1799640959
1799640965
1799640967
1799640973
1799640975
1799640977
1799640979
1799640981
1799640983
1799640985
1799640989
1799640991
1799640993
1799640997
1799640999
1799641001
1799641003
1799641005
1799641007
1799641009
1799641011
1799641013
1799641015
1799641017
1799641019
1799641021
1799641023
1799641025
1799641027
1799641029
1799641031
1799641035
1799641039
1799641041
1799641043
1799641045
1799641047
1799641049
1799641051
1799641053
1799641057
1799641059
1799641061
1799641063
1799641065
1799641067
1799641073
1799641077
1799641079
1799641081
1799641083
1799641085
1799641087
1799641089
1799641095
1799641097
1799641099
1799641103
1799641105
1799641107
1799641109
1799641111
1799641113
1799641115
1799641121
1799641123
1799641125
1799641127
1799641129
1799641131
1799641133
1799641135
1799641137
1799641139
1799641141
1799641143
1799641145
1799641147
1799641151
1799641153
1799641155
1799641157
1799641159
1799641161
1799641163
1799641165
1799641167
1799641169
1799641173
1799641175
1799641177
1799641181
1799641183
1799641185
1799641187
1799641191
1799641193
1799641195
1799641197
1799641199
1799641201
1799641203
1799641205
1799641207
1799641209
1799641211
1799641213
1799641215
1799641217
1799641219
1799641223
1799641225
1799641227
1799641229
1799641233
1799641235
1799641237
1799641239
1799641245
1799641247
1799641249
1799641251
1799641253
1799641259
1799641261
1799641263
1799641265
1799641267
1799641269
1799641271
1799641275
1799641277
1799641279
1799641281
1799641283
1799641285
1799641287
1799641291
1799641293
1799641295
1799641297
1799641299
1799641301
1799641303
1799641305
1799641307
1799641309
1799641313
1799641315
1799709437
1799709439
1799709443
1799709445
1799709447
1799709449
1799709451
1799709453
1799709455
1799734485
1799734487
1799734489
1799734491
1799734493
1799734495
1799734497
1799734499
1799734501
1799734503
1799734505
1799734507
1799734509
1799734511
1799734513
1799734515
1799734517
1799734519
1799734521
1799734523
1799734525
1799734527
1799734529
1799734531
1799734533
1799734535
1799734537
1799734539
1799734541
1799734545
1799734547
1799734553
1799734555
1799734557
1799734559
1799734595
1799734597
1799734599
1799734601
1799734603
1799734623
1799734625
1799734627
1799734629
1799734631
1799734633
1799734635
1799734637
1799734639
1799734641
1799734647
1799734649
1799734651
1799734653
1799734657
1799734659
1799734661
1799734665
1799734667
1799734669
1799734671
1799734673
1799734675
1799734677
1799734679
1799734681
1799734683
1799734685
1799734687
1799734689
1799734691
1799734693
1799734695
1799734697
1799734699
1799734701
1799734703
1799734705
1799734709
1799734711
1799734713
1799734715
1799734717
1799734719
1799734721
1799734723
1799804726
1799804728
1799804774
1799804778
1799804780
1799804782
1799804784
1799811182
1799811184
1799811186
1799811188
1799811190
1799811192
1799811194
1799864854
1799869077
1799872886
1799876430
1799883570
1799893120
1799893122
1799893124
1799893613
1799893615
1799902505
1799911157
1799912819
1799913343
1799913345
1799925837
1799939795
1799939797
1799959628
1799973109
1800010313
18000278
1800047874
18000702
18000704
18000706
18000708
18000710
18000712
18000714
18000716
18000718
18000720
18000722
18000724
18000726
18000728
18000730
18000732
18000734
18000736
18000738
18000740
18000742
18000744
18000746
18000750
18000754
18000756
18000758
18000760
18000762
18000764
18000766
18000768
18000770
18000772
18000774
18000776
18000778
18000782
18000784
18000786
18000788
18000796
18000798
18000800
18000802
18000804
18000806
18000816
18000818
18000820
18000824
18000826
18000828
18000830
18000832
18001008
1800167509
1800167523
1800241937
1800243156
1800243158
1800243160
1800243164
1800245538
1800328675
1800328677
1800328679
1800328681
1800328683
1800328687
1800328689
1800328691
1800328693
1800328695
1800328701
1800328705
1800328707
1800328709
1800328713
1800328717
1800328719
1800328721
1800328723
1800328725
1800328727
1800328729
1800328731
1800328733
1800328735
1800328737
1800328739
1800328741
1800328743
1800328747
1800328751
1800328753
1800328757
1800328759
1800328761
1800328769
1800328771
1800328775
1800328777
1800328779
1800328785
1800328787
1800328789
1800328791
1800328793
1800328795
1800328797
1800328799
1800328801
1800328803
1800328805
1800328807
1800328811
1800328813
1800328815
1800328817
1800328819
1800328821
1800328823
1800328825
1800328829
1800328831
1800328833
1800328835
1800328837
1800328839
1800328841
1800328843
1800328845
1800328847
1800328849
1800328851
1800328853
1800328855
1800328857
1800328859
1800328861
1800328863
1800328865
1800328867
1800328869
1800328871
1800328873
1800328875
1800328877
1800329738
1800329752
1800329766
1800329780
1800329808
1800329822
1800329836
1800329850
1800329864
1800329878
1800329892
1800329906
1800329920
1800329934
1800329962
1800329976
1800329990
1800330004
1800330018
1800330032
1800330046
1800330060
1800330074
1800330088
1800330102
1800330116
1800330130
1800330144
1800330186
1800330200
1800330214
1800330228
1800330242
1800330256
1800330270
1800330284
1800330312
1800330413
1800330427
180037792
180037794
180037796
180037798
180037800
180037802
180037804
180037806
180037808
180037810
180037814
180037816
180037818
180037820
180037822
180037824
180037836
1800411026
1800411028
1800411032
1800411034
1800411036
1800411038
1800411040
1800411042
1800456664
1800456666
1800456668
1800456670
1800456672
1800456674
1800456676
1800456680
1800456684
1800456688
1800456690
1800456692
1800456694
1800456698
1800456700
1800456702
1800456704
1800456706
1800456710
1800456712
1800456714
1800456716
1800456718
1800456722
1800456724
1800456726
1800456728
1800456730
1800456732
1800456734
1800456736
1800456738
1800456740
1800456742
1800456744
1800456746
1800456748
1800456750
1800456752
1800456754
1800456756
1800456758
1800456760
1800456762
1800456766
1800456768
1800456770
1800456772
1800456774
1800456776
1800456778
1800456780
1800456782
1800456784
1800456786
1800456788
1800456790
1800456792
1800456794
1800456796
1800456798
1800456800
1800456802
1800457141
1800457143
1800457147
1800457149
1800457153
1800457155
1800457157
1800457159
1800457161
1801970775
1801970789
1801970803
1801970831
1801970845
1802442804
1802442808
1802471794
1802471796
1802471798
1802471806
1802474645
1802474647
1802474651
1802476173
1802476187
1802476201
1802476215
1802476229
1802476243
1802476396
1802476847
1802476849
1802476853
1802476855
1802476857
1802478684
1802478686
1802478688
1802478690
1802478692
1802478694
1802478696
1802478698
1802478700
1802499465
1802499467
1802499469
1802499473
1802499475
1802499477
1802499479
1802499481
1802499483
1802499485
1802499489
1802499491
1802499493
1802499495
1802499497
1802499501
1802499503
1802499505
1802499507
1802499509
1802565673
1802566129
1802566143
1802566157
1802566185
1802566213
1802566227
1802566241
1802566255
1802566269
1802566283
1802566297
1802566311
1802566325
1802566339
1802566353
1802566367
1802566381
1802566395
1802566409
1802566423
1802566451
1802566465
1802566479
1802566493
1802566507
1802566521
1802566535
1802566549
1802566563
1802566577
1802566591
1802566619
1802566633
1802566647
1802566661
1802566675
1802566689
1802566703
1802566717
1802566731
1802566745
1802566759
1802566787
1802566801
1802566815
1802566829
1802566843
1802566857
1802566871
1802566885
1802566899
1802566927
1802567095
1802567139
1802567156
1802567158
1802567160
1802567179
1802567185
1802567208
1802568834
1802568836
1802568838
1802568840
1802568842
1802568844
1802568846
1802568848
1802568850
1802568854
1802568856
1802568858
1802568864
1802568866
1802569036
1802569039
1802569048
1802569056
1802569059
1802569063
1802569067
1802569071
1802569074
1802569078
1802569081
1802569085
1802648086
1802649257
1802649259
1802649261
18026635
1802784496
1802784498
1802784500
1802784504
1802784508
1802784510
1802784516
1802784518
1802791143
1802791247
1802791261
1802791345
1802791574
1802791580
1802791582
1802791584
1802791586
1802791588
1802791590
1802791592
1802791594
1802791596
1802791598
1802791600
1802791602
1802791604
1802791608
1802791613
1802792768
1802792770
1802792772
1802792774
1802792776
1802792778
1802792780
1802792782
1802792784
1802792786
1802792790
1802792792
1802792794
1802792798
1802792802
1802792804
1802792810
1802792812
1802792814
1802792816
1802792818
1802792822
1802792824
1802792826
1802792828
1802792830
1802792834
1802792836
1802792838
1802792840
1802792842
1802792844
1802792846
1802792848
1802792850
1802792854
1802792856
1802792860
1802792862
1802792864
1802792866
1802792868
1802792870
1802792872
1802792874
1802792880
1802792884
1802792886
1802792890
1802792892
1802792896
1802792898
1802792900
1802792902
1802792904
1802792906
1802792908
1802792910
1802792912
1802792914
1802792916
1802792918
1802792920
1802792922
1802792924
1802792926
1802792928
1802792930
1802792932
1802792934
1802792936
1802792938
1802792940
1802792942
1802792944
1802792946
1802792950
1802792952
1802792954
1802792956
1802792958
1802792960
1802792962
1802792964
1802792966
1802792968
1802792972
1802800373
1802800375
1802800377
1802800379
1802821967
1802821969
1802831029
1802831456
1802832755
1802838367
1802851228
1802856386
1802856390
1802861231
1802864549
1802867107
1803022793
1803023083
1803121921
1803122270
1803269217
1803269219
1803269221
1803269224
1803269226
1803269228
1803269231
1803269233
1803269235
1803269242
1803269246
1803269249
1803269251
1803269254
1803269256
1803269258
1803269260
1803269262
18034353
1803930242
1803947244
1803950238
1803950240
1803950645
1803953251
1803957582
1803970038
1803970041
1803974602
1803980251
1803982473
1803990524
1803990527
1803995090
1803995093
1804002994
1804010280
1804010284
1804010287
1804010289
1804010291
1804010294
1804023327
1804023329
1804023331
1804023333
1804023337
1804023341
1804023343
1804023345
1804023347
1804023349
1804023351
1804023355
1804023357
1804023359
1804023361
1804023363
1804023365
1804023367
1804023371
1804023375
1804023377
1804023381
1804023385
1804023387
1804023389
1804023391
1804023393
1804023395
1804023397
1804023401
1804023403
1804023405
1804023407
1804023409
1804023411
1804023413
1804023415
1804023419
1804023421
1804023423
1804023425
1804023427
1804023429
1804023431
1804023433
1804023435
1804023437
1804023439
1804023441
1804023445
1804318049
1804318051
1804318053
1804318055
1804318057
1804318083
1804318085
1804318087
1804318089
1804318091
1804318093
1804318095
1804318099
1804318101
1804334829
1804339093
1804340019
1804340484
1804342692
1804347453
1804350438
1804351072
1804358481
1804359067
1804366171
1804369396
1804369398
1804375796
1804391863
1804391865
1804404879
1804404881
1804410483
1804412798
1804412800
1804416915
1804418080
1804418082
1804418084
1804418086
1804418088
1804418090
1804418092
1804418094
1804428360
1804430323
1804430325
1804430801
1804436218
1804440052
1804446140
1804450417
1804450419
1804457007
1804472047
1804584239
1804762276
1804768011
1804768958
1804770859
1804776409
1804813117
1804813119
1804815620
1804836925
1804844841
1804844843
1804844845
1804845466
1804845468
1804845470
1804845472
1804845473
1804845474
1804845475
1804845476
1804845478
1804845479
1804855307
1804859750
1804872677
1804872679
1804874496
1804876308
1804882025
1804887225
1804888939
1805089978
1805090350
1805128164
1805128166
1805128168
1805128170
1805128172
1805128174
1805128176
1805128178
1805128180
1805128182
1805128184
1805128187
1805128189
1805128193
1805128195
1805128197
1805128199
1805128201
1805128203
1805128205
1805128207
1805128209
1805128211
1805128213
1805128215
1805144157
1805144186
1805158734
1805158736
1805158738
1805158740
1805158742
1805158744
1805159033
1805159041
1805159045
1805159047
1805159049
1805159090
1805159092
1805159131
1805476271
1805476273
1805476275
1805522542
1805522544
1805522546
1805522548
1805522560
1805522564
1805522568
1805522572
1805522576
1805523405
1805526555
1805526557
1805526560
1805526563
1805526566
1805526569
1805526575
1805526578
1805526581
1805526584
1805526587
1805526590
1805526593
1805598077
1805598079
1805598081
1805598083
1805598085
1805598089
1805598273
1805930098
1805931242
1805931256
1805931270
1805931312
1805931326
1805931354
1805931368
1805931382
1805931410
1805931424
1805931452
1805931466
1805931480
1805931494
1805931508
1805931522
1805931536
1805931550
1805931578
1805931620
1805931634
1805931648
1805931662
1805931676
1805931690
1805931704
1805931718
1805931732
1805931746
1805931760
1805931774
1805931788
1805931802
1805931816
1805931830
1805931844
1805931858
1805931872
1805931886
1805931900
1805931914
1805931928
1805931942
1805931956
1805931970
1805931984
1805931998
1805932012
1805932026
1805932040
1805932054
1805932068
1805932082
1805932096
1805932110
1805932124
1805932138
1805932152
1805932166
1805932194
1805932222
1805932250
1805932264
1805932292
1805932306
1805932320
1805932348
1805932362
1805932376
1805932390
1805932404
1805932446
1805932460
1805932474
1805932502
1805932516
1805932530
1805932544
1805932558
1805932572
1805932586
1805932600
1805932614
1805932628
1805932642
1805932656
1805932684
1805932698
1805932712
1805932726
1805932740
1805932754
1805932768
1805932782
1805932796
1805932810
1805932824
1805932838
1805932866
1805932894
1805932908
1805932922
1805932936
1805932950
1805932964
1805932978
1805932992
1805933006
1805933020
1805933034
1805933048
1805933062
1805933076
1805933090
1805937276
1805937290
1805995008
1805995010
1805995012
1805995016
1805995018
1805995020
1805995022
1805996537
1805996539
1805996541
1806500430
1806500444
1806500458
1806500472
1806500486
1806500500
1806500514
1806555337
1806555339
1806555341
1806555343
1806555345
1806555347
1806555349
1806555351
1806555353
1806555355
1806555357
1806555359
1806555361
1806555365
1806555367
1806555369
1806555371
1806555373
1806555375
1806555377
1806555379
1806555381
1806555383
1806555385
1806555387
1806555391
1806555393
1806555395
1806555397
1806555399
1806555401
1806556866
1806556880
1806556894
1806557166
1806558611
1806558625
1806558639
1806568616
1806568618
1806568624
1806568628
1806568636
1806568638
1806568642
1806568646
1806568652
1806568654
1806568656
1806568658
1806568660
1806568662
1806568664
1806618976
1806622801
1806622803
1806622807
1806622809
1806622811
1806622813
1806622815
1806622817
1806622819
1806622821
1806622823
1806622825
1807243089
1807243093
1807243095
1807243097
1807243099
1807243101
1807243103
1807243105
1807243107
1807243109
1807243113
1807243115
1807243117
1807243119
1807243121
1807243125
1807243127
1807243129
1807243131
1807243135
1807243137
1807243139
1807243141
1807243143
1807243145
1807243147
1807243151
1807243153
1807243155
1807243157
1807243161
1807243169
1807243171
1807243173
1807243175
1807243177
1807243181
1807243183
1807243185
1807243189
1807243191
1807246669
1807246671
1807246673
1807246675
1807246677
1807246679
1807246683
1807246685
1807246687
1807246689
1807246691
1807246693
1807246697
1807246699
1807246701
1807246703
1807246705
1807246709
1807246711
1807246713
1807246715
1807246717
1807246719
1807246721
1807246723
1807246725
1807246727
1807246733
1807246735
1807246737
1807246739
1807246741
1807246743
1807246745
1807246747
1807246749
1807246751
1807246753
1807246755
1807246759
1807246761
1807246763
1807246765
1807246767
1807246771
1807246773
1807246775
1807246777
1807246779
1807246781
1807246783
1807246785
1807246787
1807246789
1807246791
1807246793
1807246795
1807246797
1807246799
1807246801
1807246803
1807246805
1807246807
1807246809
1807246811
1807246813
1807246817
1807246819
1807246821
1807246823
1807246825
1807246827
1807246829
1807246831
1807246835
1807246839
1807246841
1807246843
1807246845
1807246847
1807246849
1807246851
1807246853
1807246855
1807246857
1807246859
1807246861
1807246863
1807246865
1807246867
1807246873
1807246875
1807246877
1807246879
1807246881
1807246883
1807246885
1807246887
1807246889
1807246891
1807246893
1807246895
1807246897
1807246899
1807246901
1807246903
1807246905
1807246907
1807246909
1807246911
1807246913
1807246915
1807246917
1807246919
1807417200
1807598104
1807598586
1807598648
1807598768
1807606826
1807606970
18077882
18077896
1807861242
1807861246
1807861248
1807861250
1807861252
1807861254
1807861256
1807861258
1807861260
1807861262
1807861264
1807861266
1807861268
1807861274
1807861276
1807861278
1807861280
1807861282
1807861284
1807862459
1807862463
1807862465
1807862467
1807862469
1807862471
1807862473
1807862475
1807862477
1807862479
1807862481
1807862483
1807862487
1807862489
1807862491
1807862493
1807862495
1807862497
1807862501
1807862503
1807862505
1807862507
1807862511
1807862513
1807862515
1807862517
1807862519
1807862521
1807862523
1807862527
1807862529
1807862531
1807862533
1807862535
1807862537
1807862539
1807862541
1807862543
1807862545
1807862547
1807862549
1807862553
1807862555
1807862557
1807862559
1807862561
1807862567
1807862569
1807862571
1807862573
1807862575
1807862577
1807862579
1807862581
1807862583
1807862585
1807862587
1807862591
1807862595
1807862608
1807862610
1807862612
1807917308
1807918539
1807925288
1807928047
1807937653
1807945282
1807955950
1807977041
1807984273
1807988720
1807990360
1807997371
1808001848
1808001850
1808001852
1808003554
1808003557
1808010982
1808018053
1808190014
1808190020
1808190024
1808190028
1808190033
1808190041
1808190046
1808190050
1808190054
1808190059
1808190061
1808190064
1808190068
1808190071
1808190076
1808190080
1808190085
1808190090
1808190095
1808190100
1808199648
1808199650
1808199652
1808199658
1808199872
1808199874
1808199878
1808199880
1808199882
1808199884
1808199886
1808199888
1808199890
1808199894
1808210794
1808210796
1808210798
1808210802
1808210806
1808210808
1808210810
1808210814
1808210816
1808210818
1808210820
1808210828
1808210830
1808210832
1808210834
1808210838
1808210840
1808500168
1808500208
1808512161
1808524688
1808524690
1808524694
1808524696
1808524698
1808524700
1808524702
1808524704
1808524706
1808524708
1808524710
1808524714
1808524716
1808524718
1808524720
1808524722
1808524724
1808524726
1808524728
1808524730
1808524732
1808524734
1808524738
1808524740
1808524742
1808524744
1808524746
1808632395
1808632397
1808632399
1808632449
1808632455
1808632457
1808632834
1808632836
1808632838
1808632840
1808632842
1808632844
1808632846
1808632848
1808632850
1808632852
1808632854
1808632856
1808632858
1808632860
1808632862
1808632864
1808632866
1808632868
1808632870
1808632872
1808632874
1808632876
1808632878
1808632880
1808632882
1808632884
1808632886
1808632888
1808632890
1808632892
1808632894
1808632896
1808632898
1808632900
1808632902
1808632904
1808632906
1808632908
1808632910
1808632912
1808632914
1808632916
1808632918
1808632920
1808632922
1808632924
1808632926
1808632928
1808632930
1808632932
1808632934
1808632936
1808632938
1808632940
1808632942
1808632944
1808632946
1808632948
1808632950
1808632952
1808632954
1808632956
1808632958
1808632960
1808632962
1808632964
1808632966
1808632968
1808632970
1808632972
1808632974
1808632976
1808632978
1808632980
1808632982
1808632984
1808632986
1808632988
1808632990
1808632992
1808632994
1808632996
1808632998
1808633000
1808633002
1808633004
1808633006
1808633008
1808633010
1808633012
1808633014
1808633016
1808633018
1808633020
1808633022
1808633024
1808633026
1808633028
1808633030
1808633032
1808633034
1808633036
1808633038
1808633040
1808633042
1808633044
1808633046
1808633048
1808633050
1808633052
1808633054
1808633056
1808633058
1808633060
1808633062
1808633064
1808633066
1808633068
1808633070
1808633072
1808633074
1808633076
1808633078
1808633080
1808633082
1808633084
1808633086
1808633088
1808633090
1808633092
1808633094
1808633096
1808633098
1808633100
1808633102
1808633104
1808633106
1808633108
1808633110
1808633112
1808633114
1808633116
1808633118
1808633120
1808633122
1808633124
1808633126
1808633128
1808633130
1808633132
1808633134
1808633136
1808633138
1808633140
1808633142
1808633144
1808633146
1808633148
1808633150
1808633152
1808633154
1808633156
1808633158
1808633160
1808633162
1808633164
1808633166
1808633168
1808633170
1808633172
1808633174
1808633176
1808633178
1808633180
1808633182
1808633184
1808633186
1808633188
1808633190
1808633192
1808633194
1808633196
1808633198
1808633200
1808633202
1808633204
1808633206
1808633208
1808633210
1808633212
1808633214
1808633216
1808633218
1808633220
1808633222
1808633224
1808633226
1808633228
1808633230
1808633232
1808633234
1808633236
1808633238
1808633240
1808633242
1808633244
1808633246
1808633248
1808633250
1808633252
1808633254
1808633256
1808633258
1808633260
1808633262
1808633264
1808633266
1808633268
1808633270
1808633272
1808633274
1808633276
1808633278
1808633280
1808633283
1808633285
1808633287
1808633289
1808633291
1808633293
1808633295
1808633297
1808633299
1808633301
1808633303
1808633307
1808633309
1808633311
1808633313
1808633315
1808633323
1808633325
1808633327
1808633329
1808633331
1808633333
1808633335
1808633339
1808633341
1808633343
1808633345
1808633347
1808633349
1808633351
1808633353
1808633355
1808633357
1808633359
1808633361
1808633363
1808633365
1808633367
1808633369
1808633371
1808633373
1808633375
1808633377
1808633379
1808633381
1808633383
1808633385
1808633387
1808633389
1808633391
1808633393
1808633399
1808633401
1808633403
1808633405
1808633407
1808633409
1808633411
1808633413
1808633415
1808633417
1808633423
1808633425
1808633427
1808633429
1808633431
1808633433
1808633435
1808633437
1808633439
1808633441
1808633443
1808633445
1808704226
1808704403
1808706694
1808713174
1808808572
1808812844
1808812846
1808812848
1808812961
1808812963
1808812965
1808812967
1808812969
1808812971
1808812973
1808812975
1808812977
1808812979
1808812981
1808812983
1808812985
1808812987
1808812989
1808812991
1808812993
1808812995
1808812997
1808812999
1808813001
1808813003
1808813005
1808813007
1808813009
1808813011
1808813013
1808813015
1808813017
1808813019
1808813021
1808813023
1808813025
1808813027
1808813029
1808813031
1808813033
1808813035
1808813037
1808813039
1808813041
1808813043
1808813045
1808813047
1808813049
1808813051
1808813053
1808813055
1808813057
1808813059
1808813061
1808813063
1808813065
1808813067
1808813069
1808813071
1808813073
1808813075
1808813077
1808813079
1808813081
1808813083
1808813085
1808813087
1808813089
1808813091
1808813093
1808813095
1808813097
1808813099
1808813101
1808813103
1808813851
1808813853
1808813855
1808813857
1808813859
1808813861
1808813863
1808993632
1808993634
1808993636
1808993638
1808993640
1808993644
1808993646
1808993648
1808993650
1808993652
1808993656
1808993660
1808993664
1808993666
1808993670
1809209074
1809209092
1809283152
180945
1809463711
1809463713
1809463715
1809463719
1809463723
1809463729
1809463733
1809463737
1809463739
1809463741
1809463743
1809463745
1809463747
1809463749
1809463751
1809463753
1809463755
1809463757
1809463759
1809463761
1809463763
1809463765
1809463767
1809463769
1809463771
1809463773
1809463775
1809463777
1809463779
1809463781
1809463785
1809463787
1809463789
1809463791
1809463795
1809463797
1809463799
1809463801
1809463803
1809463805
1809463807
1809463809
1809463813
1809463815
1809463817
1809463819
1809463821
1809471270
1809471273
1809483280
1809483284
1809483286
1809483288
1809483290
1809483296
1809483298
1809483300
1809483302
1809483304
1809483306
1809483310
1809483312
1809483314
1809483316
1809483318
1809483320
1809483322
1809483324
1809483326
1809483328
1809483330
1809483332
1809483334
1809483336
1809483338
1809483340
1809483342
1809483344
1809483346
1809483348
1809483350
1809483354
1809483358
1809483360
1809483362
1809483366
1809483368
1809483370
1809483372
1809483374
1809483376
1809483378
1809483380
1809483382
1809483384
1809483386
1809483388
1809483390
1809483392
1809483394
1809483396
1809483398
1809483400
1809483402
1809483404
1809483406
1809483408
1809483410
1809483412
1809483416
1809483418
1809483452
1809483454
1809483456
1809483458
1809483460
1809483462
1809483466
1809483468
1809483470
1809483472
1809499806
1809559694
1809559696
1809559698
1809559700
1809559704
1809655982
1809655984
1809655986
1809655990
1809655992
1809655994
1809655996
1809655998
1809656002
1809656004
1809656006
1809656008
1809656012
1809656016
1809656020
1809656022
1809656024
1809656026
1809656028
1809656030
1809656032
1809656034
1809656036
1809656038
1809656040
1809656042
1809656044
1809656046
1809656048
1809656050
1809656052
1809656054
1810186524
1810186526
1810664958
1810665138
1810665152
1810665166
1810670058
1810678366
1810678624
1810685064
1810685066
1810702676
1810704192
1810704874
1810709215
1810713218
1810730501
1810737959
1810738287
1810740287
1810740290
1810747109
1810750589
1810756350
1810760006
1810778602
1810778605
1810778608
1810778614
1810778616
1810778618
1810778620
1810778622
1810778624
1810778626
1810778628
1810778631
1810778634
1810778636
1810778639
1810778642
1810778645
1810778648
1810778650
1810778653
1810778657
1810778660
1810778671
1810778676
1810778679
1810778682
1810787715
1810787719
1810787721
1810787723
1810787725
1810787727
1810787729
1810787731
1810787733
1810787735
1810787737
1810787739
1810787741
1810787745
1810787749
1810787751
1810787753
1810787757
1810787759
1810787761
1810787763
1810787765
1810787767
1810787769
1810787771
1810787773
1810787779
1810787781
1810787783
1810787785
1810787787
1810787789
1810787791
1810787793
1810787795
1810787797
1810787801
1810787803
1810787805
1810787807
1810787809
1810787811
1810787813
1810787817
1810787819
1810787821
1810787823
1810787827
1810787829
1810787831
1810787833
1810787835
1810787837
1810787839
1810787841
1810787845
1810787847
1810787849
1810787851
1810787853
1810787857
1810787861
1810787865
1810787867
1810787869
1810787871
1810787873
1810787875
1810787877
1810787881
1810787883
1810787885
1810787887
1810787889
1810787891
1810787893
1810787895
1810787897
1810787899
1810787903
1810787905
1810787907
1810787909
1810787911
1810787913
1810787915
1810787917
1810787919
1810787921
1810787923
1810787925
1810787927
1810787929
1810787931
1810787933
1810787935
1810787937
1810787939
1810787941
1810787943
1810787945
1810787947
1810787949
1810787951
1810787953
1810787955
1810787957
1810787959
1810787961
1810787963
1810787967
1810787969
1810787971
1810787973
1810787975
1810787977
1810787983
1810787985
1810787987
1810787991
1810787993
1810787995
1810787997
1810788001
1810788003
1810788005
1810788007
1810788009
1810788011
1810788013
1810788015
1810788017
1810788019
1810788021
1810788025
1810788029
1810788031
1810788035
1810788037
1810788039
1810788041
1810788043
1810788045
1810788047
1810788049
1810788051
1810788053
1810788055
1810788057
1810788063
1810788065
1810788067
1810788069
1810788071
1810788073
1810788075
1810788077
1810788079
1810788083
1810788087
1810788089
1810788091
1810788093
1810788095
1810788097
1810788101
1810788103
1810788105
1810788107
1810788109
1810788111
1810788113
1810788115
1810788117
1810788119
1810788121
1810788125
1810788127
1810788129
1810788131
1810788135
1810788137
1810788139
1810788141
1810788143
1810788145
1810788147
1810788149
1810788153
1810788155
1810788161
1810788165
1810788167
1810788169
1810788171
1810788173
1810788175
1810788177
1810788183
1810788185
1810788189
1810788191
1810788195
1810788197
1810788199
1810788201
1810788205
1810788207
1810788209
1810788213
1810788215
1810788217
1810788221
1810788223
1810788225
1810788229
1810788231
1810788233
1810788235
1810788239
1810788241
1810788243
1810788247
1810788249
1810788251
1810788253
1810788255
1810788257
1810788259
1810788261
1810788267
1810788269
1810788271
1810788273
1810788275
1810788277
1810788279
1810788281
1810788283
1810788285
1810788287
1810788289
1810788291
1810788293
1810788295
1810788299
1810788303
1810788305
1810788307
1810788311
1810788313
1810788315
1810788317
1810788319
1810788323
1810788325
1810788329
1810788331
1810788333
1810788335
1810788337
1810788339
1810788343
1810788345
1810788347
1810788349
1810788351
1810788353
1810788355
1810788357
1810788359
1810788361
1810788363
1810788365
1810788369
1810788371
1810788373
1810788377
1810788379
1810788381
1810788383
1810788385
1810788387
1810788391
1810788393
1810788395
1810788399
1810788401
1810788403
1810788405
1810788407
1810788409
1810788411
1810788413
1810788415
1810788417
1810788419
1810788421
1810788425
1810788429
1810788431
1810788433
1810788435
1810788437
1810788439
1810788441
1810788443
1810788445
1810788447
1810788449
1810788451
1810788453
1810788455
1810788457
1810788459
1810788461
1810788463
1810788465
1810788469
1810788471
1810788473
1810788475
1810788477
1810788479
1810788481
1810788483
1810788485
1810788487
1810788489
1810788491
1810788493
1810788495
1810788497
1810788499
1810788501
1810788503
1810788507
1810788509
1810788511
1810788513
1810788515
1810788517
1810788519
1810788523
1810788525
1810788527
1810788529
1810788531
1810788533
1810788535
1810788541
1810788543
1810788545
1810788547
1810788549
1810788551
1810788555
1810788557
1810788559
1810788561
1810788563
1810788565
1810788569
1810788571
1810788575
1810788577
1810788579
1810788581
1810788583
1810788585
1810788587
1810788589
1810788593
1810788595
1810788597
1810788599
1810788601
1810788603
1810788605
1810788607
1810788609
1810788613
1810788615
1810788619
1810788621
1810788623
1810788625
1810788627
1810788629
1810788633
1810788635
1810788637
1810788639
1810788643
1810788697
1810788699
1810788701
1810788703
1810788705
1810788707
1810788709
1810788711
1810788713
1810788715
1810788717
1810788719
1810788721
1810788723
1810788725
1810788963
1810788965
1810788971
1810788973
1810788975
1810788979
1810788981
1810788983
1810945323
1810946033
1810946047
1810946326
1810946576
1810953502
1810958649
1810958651
1810958653
1810958655
1810958657
1810958659
1810958661
1810958663
1810958665
1810958667
1810958669
1810958671
1810958675
1810958677
1810958679
1810958681
1810958683
1810958685
1810958687
1810958691
1810958693
1810958695
1810958697
1810958699
1810958701
1810958703
1810958705
1810958707
1810958709
1810958711
1810958713
1810958715
1810958717
1810958719
1810958721
1810958723
1810958725
1810958727
1810958729
1810958731
1810958733
1810958735
1810958737
1810958739
1810958743
1810958745
1810958747
1810958751
1810958753
1810958755
1810958757
1810958759
1810958761
1810958763
1810958765
1810958767
1810958769
1810958771
1810958773
1810958775
1810958777
1810958779
1810958781
1810958783
1810958785
1810958787
1810958789
1810958791
1810958793
1810958795
1810958797
1810958799
1810958801
1810958803
1810958805
1810958807
1810958809
1810958811
1810958813
1810958815
1810958817
1810958819
1810958823
1810958825
1810958827
1810958829
1810958831
1810958833
1810958835
1810958837
1810958839
1810958841
1810958843
1810958845
1810958847
1810958849
1810958851
1810958853
1810958855
1810958857
1810958859
1810958861
1810958865
1810958867
1810958869
1810958873
1810958875
1810958879
1810958881
1810958883
1810958885
1810958887
1810958889
1810958891
1810958893
1810958895
1810958897
1810958901
1810958903
1810958905
1810958907
1810958909
1810958911
1810958915
1810959209
1810959213
1810959217
1810959219
1810959221
1810959223
1810959227
1810960161
1810960534
1810960536
1810961043
1810961045
1810961049
1810961051
1810961053
1810961055
1810961057
1810961059
1810961061
1810961063
1810961067
1810961069
1810961073
1810961075
1810961077
1810961079
1810961081
1810961083
1810961085
1810961089
1810961095
1810961097
1810961099
1810961101
1810961103
1810961105
1810961107
1810961109
1810961111
1810961113
1810961115
1810961117
1810961119
1810961121
1810961123
1810961125
1810961127
1810961129
1810961131
1810961133
1810961135
1810961137
1810961139
1810961141
1810961143
1810961147
1810961149
1810961151
1810961153
1810961155
1810961157
1810961159
1810961161
1810961163
1810961608
1810961610
1810961612
1810961616
1810961618
1810961620
1810961622
1810961624
1810961626
1810961628
1810961630
1810961632
1810961636
1810961638
1810961640
1810961642
1810961644
1810961646
1810961648
1810961650
1810961652
1810961656
1810961658
1810961660
1810961662
1810961666
1810961668
1810961670
1810961672
1810961674
1810961676
1810961680
1810961682
1810961684
1810961688
1810961690
1810961694
1810961696
1810961698
1810961700
1810961704
1810961706
1810961708
1810961712
1810961716
1810961718
1810961720
1810961722
1810961726
1810961728
1810961730
1810961732
1810961734
1810961736
1810961738
1810961744
1810961746
1810961748
1810961750
1810961752
1810961754
1810961756
1810961760
1810961762
1810961764
1810961766
1810961768
1810961770
1810961772
1810961774
1810961776
1810961778
1810961782
1810961784
1810961786
1810961788
1810961792
1810961794
1810961796
1810977405
1810996685
1810999368
1811010436
1811014463
1811014464
1811014466
1811014468
1811014469
1811016689
1811016690
1811017708
1811017709
1811025340
1811029948
1811036486
1811038271
1811041521
1811047009
1811066612
1811066613
1811072211
1811081259
1811083052
1811123396
1811125502
1811125504
1811125508
1811125817
1811125819
1811125821
1811125823
1811125825
1811125835
1811125837
1811125839
1811125841
1811125843
1811125847
1811125849
1811125851
1811125855
1811125859
1811125861
1811125863
1811125867
1811125869
1811125871
1811125873
1811125875
1811125877
1811125879
1811125881
1811125883
1811125885
1811125887
1811125889
1811125891
1811125893
1811125895
1811125897
1811125901
1811125903
1811125905
1811125907
1811125909
1811125913
1811125917
1811125919
1811125921
1811125923
1811125925
1811125929
1811125931
1811125933
1811125939
1811125945
1811125947
1811125949
1811125951
1811125957
1811125959
1811125969
1811125971
1811125973
1811125975
1811125977
1811125979
1811125981
1811125983
1811125987
1811125989
1811125991
1811125993
1811125995
1811125997
1811125999
1811126001
1811126003
1811126005
1811126007
1811126011
1811126015
1811126017
1811126019
1811126021
1811126023
1811126027
1811126029
1811126035
1811126037
1811126041
1811126043
1811126045
1811126049
1811126053
1811126055
1811126057
1811126067
1811126071
1811126073
1811126077
1811126079
1811126081
1811126083
1811126364
1811126366
1811293620
1811293622
1811293624
1811293626
1811293630
1811293632
1811293636
1811293638
1811293640
1811293642
1811293644
1811293646
1811293648
1811293650
1811293652
1811293654
1811293656
1811293658
1811293660
1811293662
1811293664
1811293670
1811293672
1811293674
1811293676
1811293680
1811293682
1811293684
1811293688
1811293690
1811293692
1811293694
1811293696
1811293698
1811293700
1811294333
1811294335
1811294337
1811294339
1811392690
1811392692
1811392694
1811392696
1811392698
1811392700
1811392702
1811392704
1811392706
1811392708
1811392710
1811392712
1811392714
1811392716
1811392718
1811392720
1811392722
1811392724
1811392726
1811392728
1811392730
1811392732
1811392734
1811392736
1811392738
1811392740
1811392742
1811392744
1811392746
1811392748
1811392750
1811392752
1811392754
1811392756
1811392758
1811392760
1811392762
1811392764
1811392766
1811392768
1811392770
1811392772
1811392774
1811392776
1811392778
1811392780
1811392782
1811392784
1811392786
1811392790
1811392792
1811392794
1811392796
1811392798
1811392800
1811392802
1811392804
1811392806
1811392810
1811392812
1811392816
1811392818
1811392820
1811392822
1811392826
1811392830
1811392832
1811392834
1811392836
1811392838
1811392840
1811392842
1811392846
1811392848
1811392850
1811392852
1811392854
1811392856
1811392858
1811392860
1811392862
1811392864
1811392866
1811392868
1811392870
1811392872
1811392876
1811392880
1811392884
1811392888
1811392892
1811392896
1811392898
1811392900
1811392902
1811392906
1811392908
1811392914
1811392920
1811392922
1811392926
1811392928
1811392930
1811392932
1811392934
1811392940
1811392944
1811400705
1811468861
1811468875
1811476405
1811476951
1811477012
1811479558
1811482274
1811482276
1811482848
1811515234
1811515236
1811515923
1811552473
1811553754
1811560038
1811571639
1811571641
1811571780
1811574315
1811575969
1811575971
1811577258
1811598080
1811599253
1811606342
1811606344
1811611740
1811620006
1811620008
1811620010
1811620012
1811620014
1811620016
1811620018
1811620020
1811620022
1811620024
1811620026
1811620028
1811620030
1811620032
1811620034
1811620036
1811620038
1811620040
1811620042
1811620044
1811620046
1811620048
1811620052
1811620054
1811620056
1811620060
1811620062
1811620064
1811620066
1811620068
1811620070
1811620072
1811620074
1811620076
1811620078
1811620080
1811620082
1811620098
1811620100
1811620102
1811620104
1811620108
1811620110
1811620112
1811620118
1811620333
1811620335
1811622168
1811623467
1811623469
1811623471
1811623473
1811623475
1811623477
1811623479
1811635012
1811635014
1811635016
1811635018
1811635020
1811635022
1811635024
1811635026
1811635028
1811635030
1811635032
1811635034
1811635036
1811635038
1811635040
1811635042
1811635044
1811635046
1811635048
1811635050
1811635052
1811635054
1811635056
1811635058
1811635060
1811635062
1811635064
1811635066
1811635070
1811635072
1811635078
1811635082
1811635084
1811635086
1811635090
1811635094
1811635096
1811635100
1811635104
1811635108
1811635110
1811635112
1811635114
1811915835
1811915837
1811915839
1811915841
1811915843
1811915845
1811915847
1811915853
1811915855
1811917157
1811917159
1811917161
1811917163
1811918992
1811918994
1811918996
1811918998
1811919000
1811919002
1811919004
1811919006
1811919008
1811919012
1811919014
1811919016
1811919018
1811919020
1811919022
1811919024
1811919026
1811919028
1811919030
1811919032
1811919034
1811919036
1811919038
1811919040
1811919042
1811919044
1811919046
1811919048
1811919050
1811919052
1811919060
1811919062
1811919064
1811919066
1811919068
1811919076
1811919078
1811919080
1811919082
1811919084
1811919086
1811919088
1811919094
1811919096
1811919098
1811919102
1811919104
1811919106
1811919110
1811919112
1811919116
1811919118
1811919120
1811919122
1811919124
1811919126
1811919128
1811919130
1811919132
1811919134
1811919136
1811919138
1811919140
1811919142
1811919144
1811919148
1811919150
1811919152
1811919154
1811919156
1811919164
1811919166
1811919168
1811919170
1811919172
1811919174
1811919176
1811919284
1811919722
1811919724
1811919726
1811919728
1811919730
1811919732
1811919734
1811919738
1811931583
1811931585
1811931587
1811931959
1812092749
1812092823
1812092880
1812093717
1812094385
1812094412
1812094438
1812094577
1812094745
1812094947
1812095159
1812102048
1812102774
1812197393
1812197395
1812197397
1812197399
1812197401
1812261196
1812265041
1812266429
1812268360
1812269095
1812269097
1812269099
1812269101
1812274759
1812276283
1812277066
1812290469
1812294334
1812296280
1812297132
1812297136
1812297138
1812297140
1812297142
1812298823
1812305171
1812305703
1812340187
1812354389
1812354391
1812374243
1812374245
1812374247
1812374251
1812374253
1812374255
1812374261
1812374263
1812374267
1812374269
1812374271
1812374273
1812374321
1812374325
1812374327
1812374329
1812385044
1812385046
1812385048
1812385050
1812385052
1812385054
1812385058
1812385060
1812385062
1812385064
1812385066
1812385068
1812385072
1812385074
1812385076
1812385082
1812385084
1812385086
1812385090
1812385098
1812385104
1812385108
1812385112
1812385116
1812385118
1812385120
1812385124
1812385128
1812385130
1812385132
1812385134
1812385136
1812385140
1812397989
1812397992
1812398041
1812398297
1812398299
1812398301
1812398303
1812398305
1812398307
1812398309
1812398311
1812398313
1812398315
1812398317
1812398319
1812398321
1812398323
1812398325
1812398327
1812398329
1812584195
1812585028
1812585030
1812585032
1812585036
1812585038
1812585040
1812585042
1812585044
1812585046
1812585050
1812585052
1812585054
1812585056
1812585058
1812585060
1812585068
1812585070
1812585072
1812585074
1812585076
1812585078
1812585080
1812585084
1812585090
1812585092
1812585094
1812585096
1812585098
1812585100
1812585102
1812585104
1812585106
1812585108
1812585110
1812585112
1812585114
1812585116
1812585118
1812585126
1812585128
1812585132
1812585134
1812585136
1812585138
1812585142
1812585146
1812585148
1812585150
1812585152
1812585154
1812585158
1812585160
1812585162
1812585164
1812585166
1812585168
1812585170
1812585172
1812585174
1812585176
1812585178
1812585180
1812585182
1812585184
1812585186
1812585188
1812585190
1812585192
1812585194
1812585196
1812585198
1812585200
1812585202
1812585204
1812585206
1812585210
1812585212
1812585214
1812585216
1812585218
1812585220
1812585222
1812585224
1812585226
1812585228
1812585230
1812585232
1812585234
1812585236
1812585238
1812585240
1812585242
1812585244
1812585246
1812585248
1812585250
1812585252
1812585254
1812585256
1812585258
1812585260
1812585262
1812585264
1812585266
1812585270
1812585272
1812585274
1812585276
1812585278
1812585280
1812585282
1812585284
1812585286
1812585288
1812585290
1812585292
1812585294
1812585296
1812585745
1812585747
1812585749
1812585751
1812588223
1812588225
1812588227
1812588229
1812588231
1812588233
1812588237
1812588239
1812588245
1812588250
1812588254
1812588256
1812588258
1812588260
1812588264
1812588266
1812588268
1812588274
1812588276
1812588279
1812588284
1812588286
1812588288
1812588292
1812588296
1812588298
1812588302
1812588304
1812588306
1812588308
1812588310
1812588312
1812588314
1812588316
1812588320
1812588322
1812588324
1812588326
1812588328
1812588330
1812588332
1812588334
1812588336
1812588338
1812588340
1812588342
1812601298
1812601300
1812621099
1812621113
1812621127
1812621141
1812621541
1812621543
1812621545
1812621547
1812621549
1812621551
1812621553
1812621555
1812621557
1812621559
1812621561
1812621563
1812621565
1812621567
1812621569
1812621571
1812621573
1812621575
1812621577
1812621579
1812621585
1812621587
1812621589
1812621591
1812621593
1812621599
1812621601
1812621603
1812621609
1812621611
1812621613
1812621615
1812621617
1812621619
1812621621
1812621623
1812621625
1812621627
1812621637
1812621639
1812621641
1812621643
1812621645
1812621647
1812621649
1812621651
1812621653
1812621655
1812621657
1812621659
1812621661
1812621663
1812621665
1812621667
1812621669
1812621671
1812621673
1812621675
1812621677
1812621681
1812621683
1812621685
1812621689
1812621691
1812621693
1812621695
1812621697
1812621699
1812621703
1812621705
1812621707
1812621709
1812621711
1812621713
1812621721
1812621723
1812621725
1812621727
1812621729
1812621731
1812621733
1812621737
1812621739
1812621741
1812621743
1812621745
1812621747
1812621749
1812621751
1812621753
1812621755
1812621757
1812621759
1812621761
1812621763
1812621765
1812621769
1812621771
1812621773
1812621775
1812621777
1812621779
1812621781
1812621783
1812621787
1812621789
1812621791
1812621793
1812621795
1812621797
1812621799
1812621801
1812621803
1812621805
1812621807
1812621811
1812621813
1812621815
1812621817
1812622081
1812622095
1812654968
1812654989
1812757286
1812757834
1812757848
1812894346
1813035783
1813065499
1813481
1813758154
18138243
1814445175
1814456604
1814482176
1814499687
1814534606
1814570965
1814570979
1814570992
1814570999
1814571006
1814571013
1814638195
1814638200
1814638207
1814654198
1814693538
1814703275
1814703278
1814711498
1814711501
1814711503
1814711505
1814718404
1814724154
1814736230
1814761226
1814761229
1814762595
1814772057
1815405131
1815405133
1815405135
1815409072
1815409074
1815409076
1815409078
1815409080
1815409082
1815409084
1815409086
1815409088
1815409090
1815409094
1815409096
1815409098
1815409100
1815409102
1815409104
1815409106
1815409108
1815409110
1815409112
1815409369
1815409371
1815409373
1815409375
1815409377
1815518450
1815518452
1815518454
1815518458
1815518460
1815518462
1815518464
1815518470
1815518476
1815518480
1815518482
1815518484
1815518486
1815518488
1815518490
1815518492
1815518494
1815518496
1815518498
1815518500
1815518506
1815518508
1815518510
1815518512
1815518514
1815518518
1815518520
1815518522
1815518526
1815518528
1815518530
1815518532
1815518534
1815518536
1815518538
1815518540
1815518542
1815518544
1815518546
1815518548
1815518552
1815518554
1815518556
1815518558
1815518562
1815518564
1815518566
1815518568
1815518570
1815518572
1815518576
1815518578
1815518580
1815518584
1815518588
1815518590
1815518594
1815518596
1815518602
1815518604
1815518606
1815518608
1815518610
1815518612
1815518614
1815518616
1815518618
1815518620
1815518622
1815518624
1815518626
1815518630
1815518632
1815518634
1815518640
1815518642
1815518644
1815518646
1815518648
1815518650
1815518652
1815518654
1815518658
1815518660
1815518662
1815518664
1815518666
1815518668
1815518670
1815518672
1815518676
1815518678
1815518680
1815518684
1815518686
1815518688
1815518690
1815518692
1815518696
1815518698
1815518702
1815518704
1815518706
1815518708
1815518714
1815518716
1815520340
1815520354
1815520368
1815520382
1815520396
1815520410
1815520424
1815520438
1815520452
1815522105
1815522396
1815522398
1815522400
1815522402
1815522406
1815522408
1815522410
1815522412
1815522414
1815522416
1815522418
1815522420
1815522424
1815522426
1815522428
1815522430
1815522432
1815522434
1815522438
1815522440
1815522442
1815522444
1815522446
1815522450
1815522452
1815522454
1815522456
1815522460
1815522462
1815522464
1815522466
1815522468
1815522471
1815641007
1815641009
1815641011
1815641013
1815641015
1815644693
1815682015
1815685193
1815685196
1815689451
1815704897
1815717546
1815731222
1815731805
1815731808
1815735918
1815735921
1815767557
1816420
1817211579
1817211581
1817211584
1817211586
1817211588
1817211590
1817211592
1817211596
1817211598
1817211600
1817211605
1817211609
1817211613
1817211615
1817211617
1817211619
1817211621
1817211623
1817211625
1817211628
1817211630
1817211632
1817211634
1817211636
1817211638
1817211646
1817211650
1817211653
1817211655
1817211657
1817211659
1817211661
1817211663
1817211665
1817211667
1817211669
1817211671
1817211674
1817211676
1817211678
1817211680
1817211684
1817211688
1817211695
1817211697
1817211701
1817211705
1817211707
1817211709
1817211711
1817211714
1817211716
1817211720
1817211726
1817211730
1817211732
1817211734
1817211736
1817211739
1817211741
1817211743
1817211746
1817211748
1817211750
1817211752
1817211754
1817211757
1817211759
1817211761
1817211763
1817211765
1817211768
1817211770
1817211779
1817211783
1817211785
1817211788
1817211790
1817211792
1817211794
1817211799
1817211803
1817211805
1817211807
1817211812
1817211814
1817211818
1817211820
1817211822
1817211824
1817211826
1817211828
1817211831
1817211833
1817211835
1817211840
1817211842
1817211844
1817211846
1817211849
1817211851
1817211853
1817211856
1817211858
1817211860
1817211862
1817211864
1817211871
1817211873
1817211876
1817211883
1817211885
1817211889
1817211892
1817211896
1817211898
1817211903
1817211908
1817211910
1817211912
1817211915
1817211917
1817211919
1817211924
1817211926
1817211928
1817211933
1817211935
1817211938
1817211940
1817211942
1817211944
1817211949
1817211951
1817211954
1817211957
1817211959
1817211968
1817211970
1817211973
1817211975
1817211980
1817211982
1817211985
1817211987
1817211989
1817211999
1817212001
1817212004
1817212006
1817212011
1817212013
1817212016
1817212018
1817212020
1817212025
1817212028
1817212030
1817212033
1817212036
1817212038
1817212041
1817212043
1817212045
1817212050
1817212053
1817212055
1817212060
1817212062
1817212064
1817212066
1817212068
1817212073
1817212075
1817212077
1817212080
1817212082
1817212085
1817212087
1817212089
1817212094
1817212097
1817212099
1817212102
1817212107
1817212109
1817212112
1817212114
1817212116
1817212119
1817212121
1817212124
1817212126
1817212129
1817212131
1817212136
1817212138
1817212143
1817212146
1817212148
1817212150
1817212155
1817212160
1817212162
1817212164
1817212167
1817212169
1817212172
1817212174
1817212177
1817212179
1817212182
1817212184
1817212189
1817212191
1817212194
1817212196
1817212199
1817212201
1817212203
1817212206
1817212208
1817212211
1817212213
1817212216
1817212218
1817212221
1817212223
1817212226
1817212228
1817212231
1817212233
1817212236
1817212238
1817212241
1817212246
1817212249
1817212251
1817212254
1817212256
1817212263
1817212265
1817212268
1817212270
1817212275
1817212278
1817212280
1817212283
1817212285
1817212288
1817212290
1817212293
1817212295
1817212298
1817212300
1817212303
1817212305
1817212308
1817212310
1817212313
1817212316
1817212321
1817212324
1817212327
1817212330
1817212335
1817212337
1817212340
1817212343
1817212346
1817212349
1817212352
1817212354
1817212357
1817212359
1817212362
1817212364
1817212370
1817212375
1817212378
1817212380
1817212383
1817212388
1817212391
1817212396
1817212399
1817212401
1817212404
1817212407
1817212410
1817212413
1817212415
1817212418
1817212421
1817212424
1817212426
1817212429
1817212432
1817212438
1817212441
1817212444
1817212447
1817212452
1817212455
1817212458
1817212461
1817212464
1817212469
1817212475
1817212478
1817212481
1817212484
1817212487
1817212489
1817212497
1817212503
1817212506
1817212509
1817212512
1817212517
1817212523
1817212526
1817212529
1817212532
1817212537
1817212540
1817212545
1817212548
1817212550
1817212553
1817212556
1817212559
1817212562
1817212564
1817212567
1817212570
1817212573
1817212575
1817212578
1817212581
1817212584
1817212586
1817212589
1817212592
1817212595
1817212597
1817212600
1817212602
1817212605
1817212607
1817212610
1817212612
1817212615
1817212617
1817212627
1817212630
1817212632
1817212635
1817212640
1817212643
1817212645
1817212648
1817212651
1817212659
1817212662
1817212664
1817212667
1817212670
1817212673
1817212678
1817212681
1817212684
1817212686
1817212689
1817212692
1817212694
1817212702
1817212705
1817212707
1817212710
1817212716
1817212718
1817212721
1817212724
1817212726
1817212729
1817212732
1817212734
1817212737
1817212742
1817212753
1817212769
1817212775
1817212780
1817212783
1817212786
1817212788
1817212791
1817212794
1817212799
1817212807
1817212810
1817212813
1817212815
1817212818
1817212826
1817212829
1817212832
1817212835
1817212840
1817212843
1817212846
1817212848
1817212851
1817212853
1817212856
1817212862
1817212864
1817212867
1817212869
1817212880
1817212882
1817212885
1817212888
1817212890
1817212893
1817212896
1817212899
1817212904
1817212910
1817212913
1817212916
1817212918
1817212921
1817212924
1817212926
1817212929
1817212932
1817212935
1817212938
1817212943
1817212946
1817212949
1817212952
1817212955
1817212958
1817212963
1817212966
1817212971
1817212974
1817212977
1817212980
1817212985
1817212987
1817212993
1817212995
1817212998
1817213001
1817213004
1817213007
1817213010
1817213013
1817213016
1817213018
1817213021
1817213023
1817213026
1817213031
1817213034
1817213037
1817213039
1817213045
1817213048
1817213051
1817213053
1817213056
1817213059
1817213062
1817213064
1817213067
1817213070
1817213073
1817213076
1817213078
1817213081
1817213084
1817213087
1817213089
1817213092
1817213095
1817213097
1817213103
1817213106
1817213109
1817213111
1817213117
1817213120
1817213123
1817213125
1817213128
1817213130
1817213133
1817213135
1817213138
1817213140
1817213143
1817213146
1817213148
1817213151
1817213157
1817213160
1817213163
1817213165
1817213168
1817213174
1817213177
1817213179
1817213182
1817213185
1817213188
1817213190
1817213193
1817213196
1817213198
1817213201
1817213204
1817213209
1817213212
1817213215
1817213221
1817213223
1817213229
1817213232
1817213235
1817213238
1817213241
1817213243
1817213246
1817213251
1817213254
1817213262
1817213267
1817213270
1817213272
1817213275
1817213278
1817213281
1817213283
1817213286
1817213289
1817213294
1817213297
1817213299
1817213302
1817213306
1817213309
1817213311
1817213314
1817213316
1817213319
1817213324
1817213326
1817213329
1817213337
1817213340
1817213343
1817213348
1817213351
1817213356
1817213359
1817213364
1817213369
1817213372
1817213375
1817213380
1817213386
1817213388
1817213394
1817213397
1817213410
1817213413
1817213416
1817213419
1817213422
1817213427
1817213430
1817213433
1817213435
1817213438
1817213444
1817213446
1817213449
1817213452
1817213458
1817213461
1817213464
1817213466
1817213469
1817213471
1817213474
1817213476
1817213479
1817213481
1817213484
1817213487
1817213490
1817213493
1817213496
1817213499
1817213504
1817213510
1817213513
1817213516
1817213519
1817213522
1817213525
1817213532
1817213535
1817213538
1817213540
1817213543
1817213546
1817213554
1817213557
1817213560
1817213562
1817213565
1817213567
1817213570
1817213573
1817213576
1817213578
1817213581
1817213584
1817213586
1817213589
1817213591
1817213596
1817213599
1817213602
1817213604
1817213607
1817213610
1817213615
1817213620
1817213623
1817213625
1817213628
1817213631
1817213633
1817213636
1817213641
1817213644
1817213647
1817213650
1817213653
1817213656
1817213658
1817213661
1817213664
1817213667
1817213669
1817213672
1817213674
1817213680
1817213682
1817213688
1817213690
1817213693
1817213695
1817213697
1817213700
1817213702
1817213704
1817213707
1817213709
1817213712
1817213714
1817213717
1817213720
1817213723
1817213726
1817213732
1817213735
1817213737
1817213746
1817213752
1817295581
1817295584
1817295586
1817664640
1817664970
1817665247
1817741507
1817741513
1817741515
1817742850
1817742852
1817742854
1817742856
1817742858
1817742871
1817747373
1817747377
1817747381
1817747384
1817747388
1817875003
1817875007
1817875009
1817875015
1817875017
1817875021
1817875025
1817875027
1817875029
1817875031
1817875033
1817875035
1817875039
1817955424
1817955438
1817955452
1817955466
1817956038
1817956040
1817956042
1817956044
1817956046
1817956050
1817956052
1817956054
1817957180
1817957194
1817958092
1817958856
1817958858
1817958860
1817958862
1817958864
1817958866
1817958870
1817958872
1817958874
1817958876
1817958878
1817958880
1817958882
1817958884
1817958890
1817958892
1817958894
1817958896
1817958898
1817958900
1817958902
1817958904
1817958906
1817958908
1817958910
1817958912
1817958914
1817958916
1817958918
1817958920
1817958922
1817958924
1817958926
1817958928
1817958930
1817958932
1817958934
1817958936
1817958938
1817958942
1817958944
1817958946
1817958948
1817958952
1817958956
1817958958
1817958960
1817958962
1817958964
1817958966
1817958970
1817958972
1817958974
1817958976
1817958978
1817958980
1817958982
1817958986
1817958990
1817958992
1817958994
1817958996
1817959000
1817959002
1817959004
1817959006
1817959008
1817959010
1817959012
1817959014
1817959016
1817959020
1817959022
1817959024
1817959026
1817959032
1817959034
1817959036
1817959038
1817959040
1817959042
1817959044
1817959046
1817959048
1817959052
1817959054
1817959056
1817959058
1817959060
1817959062
1817959064
1817959066
1817959068
1817959070
1817959072
1817959076
1817959078
1817959080
1817959082
1817959084
1817959086
1817959088
1817959090
1817959092
1817959094
1817959096
1817959098
1817959100
1817959102
1817959104
1817959106
1817959110
1817959112
1817961990
1817961992
1817961994
1817961996
1817961998
1817962000
1817962002
1817962004
1817962006
1817962008
1817962010
1817962012
1817962014
1817962016
1817962018
1817962020
1817962022
1817962024
1817962026
1817962028
1817962030
1817962032
1817962034
1817962036
1817962038
1817962040
1817962042
1817962046
1817962048
1817962052
1817962056
1817962058
1817962060
1817962062
1817962064
1817962066
1817962074
1817962076
1817962078
1817962080
1817962082
1817962084
1817962086
1817962088
1817962090
1817962092
1817962094
1817962096
1817962098
1817962100
1817962102
1817962104
1817962106
1817962108
1817962112
1817962114
1817962120
1817962122
1817962124
1817962126
1817962128
1817962130
1817962132
1817962134
1817962136
1817962138
1817962140
1817962142
1817962144
1817962148
1817962150
1817962152
1817962154
1817962156
1817962158
1817962160
1817962164
1817962166
1817962168
1817962170
1817962172
1817962174
1817962176
1817962178
1817962182
1817962184
1817962186
1817962190
1817962200
1817962202
1817962204
1817962206
1817962208
1817962210
1817962212
1817962214
1817962218
1817962220
1817962222
1817962224
1817962226
1817962228
1817962232
1817962234
1817962238
1817962240
1817962242
1817962244
1817962246
1817962248
1817962250
1817962252
1817962256
1817962258
1817962260
1817962262
1817962264
1817962266
1817962268
1817962270
1817962274
1817962276
1817962278
1817962280
1817962282
1817962284
1817962286
1817962288
1817962290
1817962292
1817962294
1817962296
1817985511
1817985513
1817985519
1817985523
1817985525
1817985527
1817985529
1817985533
1817985535
1817985539
1817985541
1817985543
1817985545
1817985547
1817985549
1817985551
1817985553
1817985555
1817985557
1817987061
1817987065
1817987067
1817987069
1817987071
1817987073
1817987077
1817987079
1817987081
1817987083
1817987085
1817987087
1817987089
1817987091
1817987093
1817987095
1817987097
1818214939
1818215146
1818217098
1818217102
1818240806
1818240820
1818243358
1818256387
1818256389
1818256391
1818256393
1818256395
1818256397
1818256399
1818256401
1818256405
1818256407
1818363648
1818363650
1818363652
1818363654
1818363656
1818363658
1818363660
1818363664
1818363666
1818363668
1818363670
1818396830
1818396832
1818396834
1818396836
1818396838
1818396840
1818396842
1818396844
1818396848
1818396850
1818396852
1818396858
1818396866
1818396868
1818396872
1818407410
1818407424
1818753229
1818753231
1818753233
1818753235
1818753237
1818753239
1818753243
1818753245
1818753251
1818753253
1818753255
1818753261
1818753263
1818753265
1818753267
1818753269
1818753271
1818753273
1818753275
1818753277
1818753279
1818753281
1818753285
1818753287
1818753289
1818753291
1818753293
1818753295
1818753297
1818753299
1818753301
1818753303
1818753305
1818753307
1818753309
1818753311
1818753313
1818753315
1818753317
1818753321
1818753565
1818765867
1818765869
1818765871
1818765873
1818765875
1818765877
1818769341
1818769343
1818769345
1818769347
1818769349
1818769351
1818769355
1818769357
1818769359
1818769365
1818769369
1818769373
1818769375
1818769377
1818769379
1818769381
1818769383
1818769385
1818769387
1818769391
1818794140
1818794142
1818794144
1818794146
1818794148
1818794150
1818794152
1818794154
1818794156
1818794158
1818794162
1818794164
1818794166
1818794168
1818794170
1818794172
1818794176
1818794178
1818794180
1818794182
1818794184
1818794186
1818794190
1818794192
1818794194
1818794196
1818794198
1818794200
1818794202
1818794206
1818794208
1818794210
1818794212
1818794214
1818794216
1818794218
1818794220
1818794222
1818794224
1818794226
1818794230
1818794232
1818794236
1818794240
1818794242
1818794244
1818794246
1818794248
1818794250
1818794252
1818794254
1818794256
1818794260
1818794264
1818794266
1818794268
1818794270
1818794272
1818794278
1818794280
1818794282
1818794284
1818794286
1818794290
1818794292
1818794294
1818794296
1818794298
1818794300
1818794302
1818794304
1818794306
1818794308
1818794310
1818794312
1818794314
1818794316
1818794318
1818794322
1818794324
1818794328
1818794330
1818794332
1818794334
1818794336
1818794338
1818794340
1818794342
1818794344
1818794346
1818794350
1818794352
1818794354
1818794356
1818794358
1818794360
1818794362
1818794366
1818794370
1818794372
1818794374
1818794376
1818794380
1818794382
1818794384
1818794386
1818794388
1818794390
1818794392
1818794394
1818794396
1818794398
1818794400
1818794402
1818794406
1818794408
1818794410
1818794412
1818794414
1818794416
1818794418
1818794420
1818794422
1818794424
1818794426
1818794428
1818794430
1818794432
1818794434
1818794436
1818794444
1818794446
1818794448
1818794450
1818794452
1818794454
1818794456
1818794458
1818794460
1818794462
1818794464
1818794466
1818794468
1818794470
1818794472
1818794474
1818794478
1818794480
1818794482
1818794484
1818794486
1818794488
1818794490
1818794494
1818794496
1818794498
1818794500
1818794502
1818794504
1818794506
1818794508
1818794510
1818794512
1818794514
1818794516
1818794518
1818794522
1818794526
1818794528
1818794530
1818794532
1818794534
1818794536
1818794538
1818794540
1818794542
1818794544
1818794546
1818794550
1818794552
1818794554
1818794556
1818794558
1818794560
1818794562
1818794568
1818794570
1818794572
1818794574
1818794576
1818794578
1818794580
1818794582
1818794584
1818794586
1818794588
1818794590
1818794592
1818794594
1818794598
1818794600
1818798052
1818798054
1818798056
1818798060
1818798062
1818798064
1818798066
1818798068
1818798072
1818798074
1818798076
1818798078
1818798080
1818798084
1818798086
1818798092
1818798094
1818798098
1818798102
1818798104
1818798106
1818798108
1818798112
1818798114
1818798118
1818798120
1818798122
1818798124
1818798126
1818798128
1818798130
1818798132
1818798136
1818798138
1818798140
1818798142
1818798144
1818798150
1818798152
1818798156
1818798158
1818798160
1818798162
1818798164
1818798166
1818798168
1818814078
1818849342
1818896618
1818896620
1818896622
1818896626
1818896628
1818896632
1818896634
1818896636
1818896638
1818896640
1818896642
1818896644
1818896646
1818896648
1818896650
1818896652
1818896654
1818896656
1818896660
1818896662
1818896664
1818896666
1818896668
1818896670
1818896672
1818896676
1818896680
1818896682
1818896684
1818896686
1818896688
1818896690
1818896692
1818896694
1818896696
1818896698
1818896700
1818896702
1818896704
1818896706
1818896710
1818896712
1818896714
1818896718
1818896722
1818896738
1818896740
1818896742
1818896744
1818896746
1818896748
1818896754
1818896756
1818896758
1818896760
1818896762
1818896764
1818896766
1818896768
1818896772
1818906250
1818906292
1818906306
1818906320
1818906334
1818906348
1818906362
1818906418
1818906432
1818906446
1818906460
1818906474
1818906944
1818906958
1818907032
1818907034
1818907036
1818907038
1818907040
1818907042
1818907044
1818907046
1818907048
1818907050
1818907052
1818907056
1818907058
1818907060
1818907062
1818907064
1818907066
1818907068
1818907627
1818907629
1818907631
1818907633
1818907635
1818907637
1818907639
1818907641
1818907643
1818907645
1818907647
1818907649
1818907651
1818907653
1818907655
1818907657
1818907659
1818907661
1818907663
1818907665
1818907667
1818907669
1818907671
1818907673
1818907675
1818907677
1818907679
1818907681
1818907683
1818907685
1818907687
1818907689
1818907691
1818907693
1818907695
1818907697
1818907699
1818907701
1818907703
1818907705
1818907707
1818907709
1818907711
1818907713
1818907715
1818907717
1818907719
1818907721
1818907723
1818907725
1818907727
1818907729
1818907731
1818907733
1818907735
1818907737
1818907739
1818908043
1818908045
1818908047
1818908049
1818908051
1818908053
1818908055
1818908057
1818908059
1818908061
1818908063
1818908065
1818908067
1818908069
1818908071
1818908073
1818908075
1818908077
1818908079
1818908081
1818908083
1818908085
1818908087
1818908089
1818908091
1818908093
1818908095
1818908097
1818908099
1818908101
1818908103
1818908105
1818908107
1818908109
1818908111
1818908113
1818908115
1818908119
1818908123
1818908125
1818908127
1818908129
1818908131
1818908133
1818908135
1818908137
1818908139
1818908141
1818908143
1818908145
1818908147
1818908149
1818908151
1818908153
1818908157
1818908161
1818908163
1818908165
1818908167
1818908169
1818908171
1818908173
1818908175
1818908177
1818908179
1818908181
1818908183
1818908185
1818908189
1818908191
1818908193
1818908195
1818908197
1818908199
1818908201
1818908203
1818908205
1818908209
1818908211
1818908213
1818908217
1818908219
1818908221
1818908223
1818908225
1818908227
1818908229
1818908231
1818908233
1818908237
1818908239
1818908241
1818908243
1818908245
1818908247
1818908249
1818908251
1818908255
1818908257
1818908259
1818908263
1818908265
1818908267
1818908269
1818908271
1818908273
1818908275
1818908277
1818908279
1818908281
1818908283
1818908285
1818908287
1818908289
1818908291
1818908295
1818908297
1818908299
1818908301
1818908303
1818908305
1818908307
1818908309
1818908311
1818908313
1818908315
1818908317
1818908319
1818908321
1818908323
1818908325
1818908327
1818908329
1818908331
1818908333
1818908335
1818908337
1818908339
1818908341
1818908343
1818908345
1818908347
1818908349
1818908351
1818908353
1818908355
1818908357
1818908359
1818908363
1818908365
1818908367
1818908369
1818908371
1818908373
1818908375
1818908377
1818908379
1818908381
1818908385
1818908389
1818908391
1818908393
1818908397
1818908399
1818908401
1818908403
1818908405
1818908407
1818908409
1818908413
1818908415
1818908417
1818908419
1818908421
1818908423
1818908425
1818908427
1818908429
1818908433
1818908437
1818908439
1818908441
1818908443
1818908445
1818908447
1818908449
1818908451
1818908453
1818908457
1818908459
1818908461
1818908465
1818908469
1818908471
1818908473
1818908475
1818908477
1818908479
1818908483
1818908485
1818908489
1818908493
1818908495
1818908497
1818908499
1818908501
1818908503
1818908505
1818908507
1818908509
1818908511
1818908513
1818908515
1818908517
1818908519
1818908521
1818908523
1818908525
1818908527
1818908529
1818908531
1818908533
1818908535
1818908537
1818908539
1818908541
1818908543
1818908545
1818908547
1818908549
1818908551
1818908553
1818908555
1818908557
1818908559
1818908561
1818908563
1818908565
1818908567
1818908569
1818908571
1818908573
1818908575
1818908577
1818908579
1818908581
1818908583
1818908585
1818908587
1818908589
1818908591
1818908593
1818908595
1818908597
1818908599
1818908601
1818908603
1818908605
1818908607
1818908609
1818908611
1818908613
1818908615
1818908617
1818908619
1818908621
1818908623
1818908625
1818908627
1818908629
1818908631
1818908633
1818908635
1818908637
1818908639
1818908641
1818908643
1818908645
1818908647
1818908649
1818908651
1818908653
1818908655
1818908657
1818908659
1818908661
1818908663
1818908665
1818908667
1818908669
1818908671
1818908673
1818908675
1818908677
1818908679
1818908681
1818908683
1818908685
1818908687
1818908689
1818908691
1818908693
1818908695
1818908697
1818908699
1818908701
1818908703
1818908705
1818908707
1818908709
1818908711
1818908713
1818908715
1818908717
1818908719
1818908721
1818908723
1818908725
1818908727
1818908729
1818908731
1818939438
1818939442
1818939444
1818939736
1818939738
1818984705
1818984711
1818984713
1818984715
1818984717
1818984723
1818984727
1818984729
1818984731
1818984733
1818984735
1818984737
1818984739
1818984741
1818984743
1818984747
1818984749
1818984751
1818984753
1818984757
1818984759
1818984761
1818984763
1818984765
1818984769
1818990453
1818990455
1818990457
1818990459
1818990461
1818990463
1818990465
1818990467
1818990471
1818990475
1818990477
1818990479
1818990481
1818990483
1818990485
1818990487
1818990489
1818990491
1818990493
1818990495
1818990497
1818990499
1818990503
1818990505
1818990507
1818990509
1818990513
1818990515
1818990517
1818990521
1818990523
1818992034
1818992036
1818992038
1818992040
1818992042
1818992044
1818992046
1818992048
1818992050
1818992056
1818992060
1818992062
1818992064
1818992066
1818992068
1818992070
1818992076
1818992078
1818992080
1818992082
1818992084
1818992086
1818992088
1818992090
1818992094
1818992096
1818992098
1818992100
1818992102
1818992104
1819220579
1819220582
1819220584
1819220586
1819220588
1819220590
1819220592
1819220594
1819220596
1819220598
1819220600
1819220602
1819220604
1819220606
1819220608
1819220610
1819220612
1819220614
1819220616
1819220618
1819220620
1819220622
1819220624
1819220626
1819220628
1819220630
1819220632
1819220634
1819220636
1819220638
1819220640
1819220642
1819220644
1819220646
1819220648
1819220650
1819220652
1819220654
1819220656
1819220658
1819220660
1819220664
1819220666
1819220668
1819220670
1819220672
1819220674
1819220676
1819220678
1819220680
1819220682
1819220684
1819220686
1819220688
1819220690
1819220692
1819220694
1819220696
1819220698
1819220700
1819220702
1819220704
1819220706
1819220708
1819220710
1819220712
1819220714
1819220716
1819220718
1819220720
1819220722
1819220724
1819220726
1819220728
1819220730
1819220732
1819220735
1819220737
1819220739
1819220741
1819220743
1819220745
1819220747
1819220749
1819220751
1819220771
1819220773
1819289002
1819289016
1819289030
1819289058
1819289072
1819289226
1819289510
1819289598
1819289682
1819290704
1819290903
1819701213
1819701215
1819701217
1819701219
1819701221
1819701225
1819701227
1819701229
1819701233
1819701235
1819701237
1819701239
1819701241
1819701243
1819701245
1819701247
1819701249
1819701251
1819735199
1819735201
1819735203
1819735205
1819735207
1819735209
1819735211
1819735213
1819735215
1819747965
1819747967
1819761799
1819761801
1819761803
1819761805
1819761807
1819761809
1819761811
1819761813
1819761815
1819761817
1819761819
1819761821
1819761823
1819761825
1819761829
1819761831
1819761833
1819761839
1819761841
1819761843
1819761845
1819761849
1819761851
1819761853
1819761855
1819761857
1819761859
1819761861
1819761863
1819761871
1819761873
1819761875
1819761877
1819761879
1819761881
1819761883
1819761885
1819761887
1819761889
1819761891
1819761893
1819761899
1819761901
1819761903
1819761905
1819761909
1819761911
1819761913
1819761915
1819761917
1819761919
1819761921
1819761923
1819761925
1819761927
1819761929
1819761931
1819761933
1819761935
1819761939
1819761941
1819761943
1819761945
1819761947
1819761949
1819761951
1819761953
1819761955
1819761957
1819761959
1819761963
1819761965
1819761967
1819761969
1819761977
1819763345
1819763347
1819763351
1820006971
1820006973
1820006975
1820006977
1820006979
1820006981
1820006985
1820006987
1820006989
1820006991
1820006993
1820006995
1820006999
1820007001
1820007005
1820007007
1820007011
1820007013
1820007015
1820007017
1820007019
1820007021
1820007023
1820007025
1820007027
1820007031
1820007033
1820007035
1820007037
1820007039
1820007041
1820007043
1820007045
1820007047
1820007049
1820007051
1820007055
1820007057
1820088709
1820088711
1820088715
1820088717
1820088721
1820088723
1820088725
1820088729
1820088731
1820088733
1820088735
1820088737
1820088739
1820088741
1820088743
1820088745
1820088747
1820088749
1820088751
1820101892
1820102015
1820104629
1820144910
1820144912
1820144914
1820144916
1820144918
1820144920
1820144922
1820144924
1820144926
1820144928
1820144930
1820144932
1820144934
1820144936
1820144938
1820144940
1820144942
1820144944
1820144946
1820144948
1820144950
1820144952
1820144954
1820144958
1820144960
1820144962
1820144964
1820144966
1820144968
1820144970
1820144972
1820144974
1820144976
1820144978
1820144980
1820144982
1820144984
1820144986
1820144988
1820144990
1820144992
1820144994
1820144996
1820144998
1820145000
1820145002
1820145004
1820145006
1820145008
1820145010
1820145012
1820145014
1820145016
1820145018
1820145022
1820145024
1820145026
1820145028
1820149173
1820149175
1820149177
1820250971
1820345762
1820346078
1820346080
1820346084
1820346088
1820355821
1820355823
1820355825
1820355829
1820355831
1820355833
1820355835
1820355837
1820355839
1820355841
1820355843
1820355845
1820355847
1820355849
1820355851
1820355853
1820355855
1820355857
1820355859
1820355861
1820355863
1820355865
1820355867
1820355869
1820355871
1820355873
1820355875
1820355877
1820355879
1820355881
1820355885
1820355887
1820355889
1820355891
1820355893
1820355895
1820355899
1820355901
1820355905
1820355907
1820355909
1820355911
1820355913
1820355915
1820355917
1820355919
1820355921
1820355923
1820355929
1820355931
1820355933
1820355935
1820355937
1820355939
1820355941
1820355943
1820355945
1820356229
1820356231
1820356235
1820356237
1820356239
1820356241
1820356243
1820356245
1820356247
1820356249
1820356251
1820356253
1820356255
1820356257
1820356259
1820356261
1820356263
1820356265
1820356267
1820356269
1820356271
1820356273
1820356275
1820356277
1820356279
1820356281
1820356283
1820356285
1820356287
1820356289
1820356291
1820356293
1820356295
1820356297
1820356299
1820356301
1820356303
1820356305
1820356307
1820356309
1820356311
1820356313
1820356315
1820356317
1820356319
1820356321
1820356323
1820356325
1820356327
1820356329
1820356331
1820356333
1820356335
1820356337
1820356339
1820356341
1820356343
1820356345
1820356347
1820356349
1820356351
1820356353
1820356355
1820356357
1820356359
1820356361
1820356363
1820356367
1820356369
1820356371
1820356373
1820363589
1820363591
1820363593
1820363595
1820363597
1820363599
1820363601
1820363603
1820363605
1820363607
1820363609
1820363722
1820364199
1820364201
1820364203
1820364205
1820364211
1820364213
1820364215
1820364217
1820364219
1820364221
1820364223
1820364225
1820364227
1820364229
1820364231
1820364233
1820364235
1820364237
1820364239
1820364241
1820364245
1820364249
1820364251
1820364253
1820364255
1820364257
1820364259
1820364261
1820364263
1820364265
1820364269
1820364273
1820364275
1820364277
1820364279
1820364281
1820364283
1820364285
1820364287
1820364289
1820364291
1820364293
1820364892
1820364894
1820364896
1820364898
1820364900
1820364902
1820364904
1820364906
1820364908
1820364910
1820414828
1820414856
1820428126
1820428128
1820428132
1820428136
1820429110
1820429113
1820429116
1820429119
1820429122
1820429125
1820429128
1820429131
1820429134
1820429137
1820429140
1820429143
1820429146
1820429149
1820429152
1820429155
1820431626
1820431628
1820431630
1820431632
1820431634
1820431638
1820431640
1820431642
1820431646
1820431648
1820431650
1820431652
1820431654
1820431658
1820431660
1820431662
1820431666
1820431668
1820431670
1820431672
1820431674
1820431676
1820431678
1820431680
1820431682
1820431684
1820431686
1820431688
1820431690
1820431692
1820431694
1820431696
1820431698
1820431702
1820431704
1820431706
1820431708
1820431712
1820431714
1820431716
1820431718
1820431720
1820431722
1820431724
1820431728
1820431730
1820431732
1820431734
1820431736
1820431738
1820431740
1820431742
1820431746
1820431748
1820431750
1820431752
1820431756
1820431758
1820431760
1820431762
1820431764
1820431766
1820431768
1820431772
1820431774
1820431776
1820431778
1820431780
1820431782
1820431784
1820435156
1820435158
1820435160
1820456397
1820459446
1820459450
1820459452
1820459454
1820459456
1820459458
1820459541
1820459543
1820459545
1820459547
1820459549
1820459551
1820471761
1820471764
1820471766
1820471768
1820471772
1820471774
1820471776
1820471778
1820471780
1820471782
1820471786
1820471788
1820471792
1820471794
1820471796
1820471798
1820471800
1820471802
1820471804
1820471806
1820471808
1820471810
1820471812
1820471814
1820471816
1820471818
1820471820
1820471822
1820471824
1820471826
1820471833
1820471835
1820471837
1820471842
1820471844
1820471846
1820471848
1820471852
1820471854
1820471856
1820471858
1820471860
1820471862
1820471864
1820471866
1820471868
1820471872
1820471874
1820471876
1820471880
1820471882
1820471884
1820471888
1820471890
1820471892
1820471896
1820471898
1820471902
1820471904
1820471906
1820471908
1820471910
1820471912
1820471914
1820474595
1820478417
1820478419
1820478421
1820478423
1820478425
1820478427
1820478429
1820514708
1820514710
1820514712
1820514714
1820515602
1820535189
1820556261
1820557295
1820557297
1820557299
1820557301
1820557305
1820557309
1820557311
1820557315
1820832558
1820832985
1820832987
1820832989
1820841745
1820842332
1820846229
1820847536
1820857320
1820857322
1820864760
1820864762
1820869126
1820869128
1820881835
1820882420
1820884598
1820893768
1820901547
1820914570
1820917414
1820934537
1820945407
1820947731
1820948354
1820959815
1820964362
1820968902
1820968904
1820968906
1820968908
1820971873
1820973396
1820978314
1820981849
1820984665
1820990673
1820994351
1820995275
1820996581
1820998948
1821001487
1821002043
1821003324
1821008118
1821109479
1821366239
1821366527
1821366529
1821366531
1821366533
1821431320
1821431397
1821461466
1821461468
1821461470
1821461478
1821461480
1821461484
1821461486
1821461488
1821494810
1821494812
1821494814
1821494816
1821494818
1821514780
1821655636
1821655638
1821655640
1821700794
1821700812
1821700816
1821700818
1821700820
1821700824
1821700828
1821700830
1821700832
1821700834
1821700836
1821700838
1821700840
1821700842
1821700844
1821700846
1821700848
1821700850
1821700854
1821703893
1821703895
1821703897
1821703901
1821703903
1821703905
1821703907
1821703909
1821703911
1821703919
1821703921
1821703923
1821703925
1821703927
1821703929
1821703931
1821703935
1821703937
1821703939
1821709082
1821709084
1821709086
1821709089
1821709092
1821709097
1821709099
1821709101
1821709104
1821709106
1821709108
1821709111
1821709114
1821709116
1821709367
1821709369
1821709371
1821709373
1821709379
1821709381
1821709385
1821709387
1821709391
1821709393
1821709395
1821709397
1821709399
1821709401
1821709405
1821709407
1821709409
1821738400
1821738606
1822026979
1822026981
1822026985
1822026987
1822026989
1822026991
1822026993
1822026995
1822026999
1822027001
1822027005
1822027007
1822027009
1822027011
1822027013
1822027015
1822027017
1822027019
1822027021
1822027023
1822027027
1822027029
1822027031
1822027033
1822027035
1822027037
1822027041
1822027043
1822027045
1822027047
1822027053
1822027055
1822027057
1822027061
1822027063
1822027065
1822027069
1822027071
1822027073
1822027075
1822027077
1822027079
1822027081
1822027083
1822027085
1822027087
1822027089
1822027091
1822027093
1822027095
1822027097
1822027099
1822027103
1822027105
1822027113
1822027115
1822027117
1822027119
1822027121
1822027125
1822027127
1822027129
1822027133
1822027135
1822027137
1822027139
1822027141
1822027143
1822027145
1822027147
1822027149
1822027151
1822027153
1822027157
1822027161
1822027163
1822027165
1822027169
1822027171
1822027173
1822027175
1822027177
1822027179
1822027181
1822027185
1822027187
1822027189
1822027191
1822027193
1822027195
1822027199
1822027201
1822027205
1822027207
1822027209
1822027213
1822027217
1822027219
1822027223
1822027225
1822027227
1822027229
1822027231
1822027233
1822027235
1822027237
1822028615
1822133700
1822133702
1822133704
1822133706
1822133708
1822133710
1822143447
1822143449
1822143451
1822143453
1822143455
1822143457
1822143548
1822143550
1822143552
1822143554
1822143556
1822143558
1822143560
1822143562
1822143988
1822143990
1822143992
1822143994
1822143996
1822143998
1822144000
1822144002
1822144004
1822144006
1822144010
1822144012
1822144014
1822144020
1822144022
1822144026
1822144342
1822144344
1822144346
1822144359
1822144361
1822144365
1822144369
1822144371
1822144375
1822144377
1822144453
1822231812
1822231814
1822231818
1822231820
1822231822
1822231824
1822231826
1822231828
1822231830
1822231832
1822231834
1822231836
1822231838
1822231842
1822231846
1822231848
1822231850
1822231852
1822231860
1822231866
1822231868
1822231870
1822231872
1822231874
1822231876
1822231878
1822231880
1822231882
1822231884
1822231886
1822231888
1822231890
1822231892
1822231896
1822231898
1822231902
1822231904
1822231906
1822231908
1822231910
1822231912
1822231914
1822231916
1822231918
1822231920
1822231922
1822231924
1822231926
1822231928
1822231930
1822231932
1822231934
1822231936
1822231938
1822231940
1822232141
1822232143
1822232145
1822232149
1822232151
1822232153
1822232155
1822232157
1822232161
1822232163
1822232167
1822232169
1822232171
1822232173
1822232175
1822232177
1822232179
1822232181
1822232183
1822232185
1822232187
1822232189
1822247332
1822247346
1822247766
1822248060
1822248074
1822248088
1822248154
1822248160
1822248164
1822248168
1822248170
1822248172
1822248174
1822248176
1822248183
1822248187
1822248189
1822248193
1822248195
1822248197
1822248199
1822248203
1822248205
1822248207
1822248209
1822248211
1822248213
1822248215
1822248217
1822248219
1822248221
1822248223
1822248225
1822248227
1822248231
1822248233
1822248235
1822248237
1822248239
1822248241
1822248243
1822248247
1822248249
1822248251
1822248253
1822248257
1822248259
1822248261
1822252119
1822252121
1822252123
1822252125
1822264157
1822264159
1822264161
1822264163
1822264167
1822264169
1822303089
1822303111
1822303501
1822303618
1822332010
1822456323
1822456325
1822456327
1822456329
1822456331
1822456333
1822456335
1822456337
1822456339
1822456343
1822456345
1822456353
1822456355
1822456359
1822456361
1822456365
1822456367
1822456371
1822456373
1822456375
1822456377
1822456379
1822456381
1822456383
1822456385
1822456387
1822456389
1822456391
1822456393
1822456395
1822456397
1822456399
1822456401
1822456405
1822456407
1822456409
1822456411
1822456413
1822456417
1822456421
1822456423
1822456425
1822456427
1822456431
1822456433
1822456435
1822456437
1822456439
1822456441
1822456443
1822456445
1822456447
1822456449
1822456451
1822456453
1822456455
1822456457
1822456459
1822456461
1822456463
1822456465
1822456469
1822456471
1822456473
1822456475
1822456477
1822456479
1822456481
1822456483
1822456485
1822456487
1822456489
1822456495
1822456497
1822456499
1822456501
1822456503
1822456507
1822456509
1822456511
1822456513
1822456515
1822456517
1822456521
1822456525
1822456527
1822456529
1822456533
1822456535
1822456537
1822456539
1822456541
1822456543
1822456545
1822456547
1822456549
1822456551
1822456555
1822456557
1822472355
1822474066
1822474068
1822474070
1822474072
1822474074
1822474076
1822481290
1822482486
1822482488
1822501866
1822509216
1822509218
1822509220
1822529252
1822541675
1822542306
1822542846
1822544153
1823361088
1823368433
1823372180
1823399980
1823399982
1823399984
1823425327
1823524921
1823524935
1823524949
1823524991
1823525019
1823525047
1823525061
1823525075
1823525089
1823525103
1823525145
1823525159
1823525173
1823525187
1823525201
1823525215
1823525229
1823525243
1823525257
1823525271
1823525285
1823525313
1823525327
1823525341
1823525355
1823525383
1823525397
1823525411
1823525453
1823525467
1823525481
1823525495
1823525509
1823525523
1823525537
1823525551
1823525565
1823525579
1823525593
1823525607
1823525621
1823525635
1823525649
1823525663
1823525677
1823525691
1823525705
1823525719
1823525775
1823525789
1823525817
1823525831
1823526553
1823526622
1823531617
1823531631
1823531637
1823531639
1823531641
1823531643
1823531645
1823531647
1823531649
1823531653
1823531655
1823531657
1823531661
1823531665
1823531673
1823531677
1823531681
1823531687
1823531689
1823531693
1823531695
1823531699
1823531701
1823531705
1823531707
1823531711
1823531713
1823531717
1823531719
1823531723
1823531727
1823531735
1823531739
1823531743
1823535752
1823535754
1823535756
1823535758
1823536178
1823536182
1823536186
1823536188
1823691739
1823692113
1823692117
1823692119
1823692121
1823692125
1823692127
1823692129
1823775944
1823782351
1823793297
1823800108
1823803596
1823803598
1823803602
1823803673
1823803675
1823832121
1823844684
1823852538
1823855352
1823861398
1823862304
1823862460
1823868735
1823868971
1823869948
1823871306
1823878202
1823878246
1823878248
1823879953
1823883057
1823888686
1823888919
1823889199
1823891668
1823898953
1823933774
1823933802
1823933830
1823933844
1823933858
1823933970
1823933984
1823934012
1823934026
1823934040
1823934248
1823934250
1823934252
1823934254
1824092825
1824092827
1824092829
1824092831
1824092833
1824092835
1824092837
1824092839
1824092841
1824092843
1824092845
1824092847
1824092849
1824092851
1824092853
1824092855
1824092857
1824092859
1824092861
1824092863
1824092865
1824092867
1824092869
1824092871
1824092873
1824092877
1824092879
1824092881
1824092883
1824092885
1824092889
1824092893
1824092899
1824092901
1824092903
1824092905
1824092907
1824092909
1824092911
1824092913
1824092917
1824092919
1824092921
1824092923
1824092927
1824092929
1824092931
1824092933
1824092935
1824092937
1824092939
1824092941
1824092943
1824092945
1824092949
1824092953
1824092955
1824092957
1824106351
1824106353
1824106355
1824106357
1824106359
1824106363
1824106365
1824106367
1824106369
1824106371
1824106375
1824106377
1824106379
1824106744
1824106746
1824106748
1824106750
1824106752
1824106754
1824106756
1824106758
1824106760
1824106762
1824106764
1824106766
1824106768
1824106770
1824106780
1824261746
1824261748
1824261750
1824261752
1824261756
1824261760
1824261762
1824261764
1824261766
1824261768
1824261770
1824261772
1824261776
1824261778
1824261780
1824261784
1824261786
1824261788
1824261790
1824261792
1824261794
1824261796
1824261798
1824261800
1824261804
1824261806
1824261808
1824261810
1824261812
1824261814
1824261818
1824261820
1824261822
1824261824
1824261830
1824261832
1824261834
1824261836
1824305287
1824310364
1824310378
1824310406
1824310420
1824310434
1824310448
1824310462
1824310476
1824310490
1824310518
1824310532
1824310546
1824310574
1824310602
1824310616
1824310644
1824310658
1824310672
1824310686
1824310714
1824310728
1824310742
1824310756
1824310770
1824310784
1824310798
1824310882
1824310896
1824310910
1824310924
1824310938
1824310952
1824310966
1824310980
1824310994
1824311008
1824311022
1824311036
1824311050
1824311078
1824311092
1824311106
1824311120
1824311134
1824311148
1824311162
1824311204
1824311218
1824311232
1824311246
1824311260
1824311274
1824311288
1824311302
1824311316
1824311330
1824311344
1824311358
1824311386
1824311400
1824311414
1824311428
1824311442
1824311456
1824311470
1824311484
1824311498
1824311512
1824311526
1824311540
1824311554
1824311582
1824311596
1824311610
1824311624
1824311638
1824311652
1824311666
1824311680
1824311694
1824311708
1824311722
1824311736
1824311750
1824311764
1824311778
1824311792
1824311834
1824311848
1824311862
1824311876
1824311890
1824311918
1824311932
1824311974
1824311988
1824312002
1824312016
1824312072
1824312086
1824312100
1824312128
1824312170
1824312198
1824312226
1824312240
1824312254
1824312268
1824312296
1824312310
1824312324
1824312338
1824312352
1824312366
1824312380
1824312394
1824312408
1824312422
1824312436
1824312450
1824312464
1824312478
1824312492
1824312506
1824312520
1824312534
1824312548
1824312562
1824312576
1824312590
1824312604
1824312618
1824312660
1824312674
1824312688
1824312702
1824312716
1824312744
1824312758
1824312772
1824312786
1824312800
1824312814
1824312828
1824312842
1824312856
1824312870
1824312884
1824312898
1824312912
1824312926
1824312940
1824312954
1824312968
1824312982
1824312996
1824313010
1824313024
1824313038
1824313476
1824434540
1824434542
1824434544
1824434548
1824434550
1824434552
1824434554
1824434556
1824434560
1824434562
1824434564
1824434566
1824434568
1824434570
1824434578
1824434580
1824434582
1824434584
1824434586
1824434592
1824434594
1824434596
1824434598
1824434600
1824434602
1824434604
1824434606
1824434610
1824434612
1824434616
1824434620
1824434622
1824434624
1824434626
1824434628
1824434630
1824434632
1824434634
1824434636
1824434638
1824434640
1824434644
1824434646
1824434648
1824434650
1824434652
1824434656
1824434658
1824434660
1824434662
1824434664
1824434668
1824434670
1824434672
1824434674
1824434676
1824434678
1824434680
1824434682
1824434684
1824434686
1824434688
1824434690
1824434692
1824434694
1824434696
1824434698
1824434700
1824434702
1824434704
1824434706
1824434708
1824434838
1824434840
1824434842
1824434844
1824434846
1824434848
1824434850
1824434856
1824434858
1824434860
1824434862
1824434864
1824434868
1824434870
1824434872
1824434874
1824434876
1824443965
1824443967
1824443969
1824443971
1824443973
1824443975
1824443977
1824443979
1824443981
1824443983
1824443985
1824443987
1824443989
1824443991
1824443995
1824443997
1824444001
1824444003
1824444005
1824444009
1824444011
1824444015
1824444017
1824444019
1824444021
1824444023
1824444025
1824444027
1824444029
1824444031
1824444033
1824444035
1824444037
1824444039
1824444041
1824444043
1824444045
1824444049
1824444051
1824444053
1824444055
1824444057
1824444059
1824444065
1824444067
1824444071
1824444073
1824444077
1824444081
1824444085
1824444087
1824444089
1824444099
1824630135
1824630137
1824630139
1824630141
1824630143
1824630149
1824630153
1824630157
1824630159
1824630161
1824630163
1824630165
1824630167
1824630169
1824630171
1824630173
1824630175
1824630177
1824630181
1824630185
1824630189
1824630191
1824630193
1824630195
1824630197
1824630199
1824630201
1824630203
1824630205
1824630207
1824630209
1824630213
1824630217
1824630221
1824630223
1824630225
1824630227
1824630229
1824630231
1824630233
1824630235
1824630237
1824630239
1824630241
1824630243
1824630245
1824632894
1824633629
1824634334
1824659865
1824659867
1824659869
1824659871
1824659873
1824659875
1824659877
1824659879
1824659881
1824659883
1824659885
1824659887
1824659889
1824659891
1824659893
1824659895
1824659897
1824659899
1824659901
1824659903
1824659905
1824659907
1824659909
1824659911
1824659913
1824659915
1824659917
1824659919
1824659921
1824659923
1824659925
1824659927
1824659929
1824659931
1824659933
1824659935
1824659937
1824659939
1824659941
1824659943
1824659945
1824659947
1824659949
1824659951
1824659953
1824659955
1824659957
1824659959
1824659961
1824659963
1824659965
1824659967
1824659969
1824659971
1824659973
1824659975
1824659977
1824659979
1824659981
1824659983
1824659985
1824659987
1824659989
1824659991
1824659993
1824659995
1824659997
1824660015
1824660017
1824660019
1824660021
1824660023
1824660025
1824660027
1824660029
1824660031
1824660033
1824660035
1824660037
1824660039
1824660041
1824660043
1824660045
1824660047
1824660049
1824660051
1824660053
1824660055
1824660057
1824660059
1824660061
1824660063
1824660065
1824660502
1824660504
1824660506
1824660508
1824660510
1824660512
1824660898
1824661584
1824661837
1824662793
1824662821
1824662835
1824662849
1824662863
1824662877
1824663664
1824664077
1824664091
1824666252
1824666474
1824667526
1824667540
1824668337
1824668836
1824669910
1824670336
1824773949
1824773951
1824773953
1824773955
1824773957
1824773959
1824773961
1824773963
1824773967
1824773969
1824773971
1824773973
1824773975
1824773977
1824773979
1824773981
1824773985
1824773987
1824773989
1824773991
1824773993
1824773995
1824773997
1824773999
1824774001
1824774003
1824774005
1824774007
1824774009
1824774011
1824774013
1824774015
1824774017
1824774019
1824774021
1824774023
1824774025
1824774027
1824774031
1824774033
1824774035
1824774037
1824774039
1824774041
1824774045
1824774047
1824774049
1824774051
1824774053
1824774055
1824774059
1824774061
1824774063
1824774065
1824774067
1824774069
1824774071
1824774073
1824774075
1824774077
1824774079
1824774081
1824774083
1824774085
1824774087
1824774089
1824774091
1824774093
1824774095
1824774097
1824774099
1824774101
1824774103
1824774105
1824774107
1824774109
1824774111
1824774113
1824774115
1824774117
1824774119
1824774121
1824774123
1824774125
1824774127
1824774129
1824774131
1824774133
1824774135
1824774139
1824774141
1824774143
1824774145
1824774147
1824774149
1824774151
1824774153
1824774155
1824774157
1824774159
1824774161
1824774163
1824774165
1824774167
1824774169
1824774171
1824774173
1824774175
1824774177
1824774179
1824774181
1824774183
1824774185
1824774187
1824774189
1824774191
1824774193
1824774195
1824774197
1824774199
1824774201
1824774203
1824774205
1824774207
1824774209
1824774211
1824774213
1824774215
1824774217
1824774219
1824774221
1824778185
1824778188
1824778191
1824778194
1824778197
1824778199
1824778205
1824778208
1824778211
1824778213
1824778216
1824778222
1824778227
1824778230
1824778233
1824778236
1824778239
1824778242
1824778245
1824778247
1824778250
1824778253
1824778256
1824778261
1824778264
1824778267
1824778270
1824778273
1824778276
1824778279
1824778281
1824778284
1824778287
1824778290
1824778293
1824778296
1824778301
1824778304
1824778307
1824778315
1824778318
1824778321
1824778324
1824778327
1824778329
1824778331
1824778334
1824778337
1824778340
1824778343
1824778348
1824778351
1824778357
1824778362
1824778365
1824778368
1824778371
1824782115
1824874791
1824874798
1824874800
1824874802
1824874804
1824874806
1824874808
1824874810
1824874812
1824874814
1824874816
1824874825
1824874833
1824874835
1824874837
1824874839
1824874841
1824874843
1824874845
1824874847
1824874849
1824874851
1824874853
1824874855
1824874857
1824874863
1824874867
1824874869
1824874875
1824874881
1824874883
1824874885
1824874896
1824874898
1824874900
1824874902
1824874904
1824874906
1824874910
1824874912
1824874914
1824874916
1824874918
1824874920
1824874926
1824874928
1824874930
1824874932
1824890934
1825051612
1825051777
18251405
18251407
18251409
18251411
18251413
18251415
18251417
18251421
18251423
18251425
18251427
18251431
18251433
18251435
18251437
18251439
18251441
18251443
18251445
18251447
1825204892
1825204897
1825204902
1825204907
1825204912
1825204917
1825204922
1825204927
1825204932
1825204937
1825204942
1825204947
1825204952
1825204967
1825204972
1825204982
1825204987
1825204992
1825204997
1825205012
1825205017
1825205022
1825205032
1825205037
1825205042
1825205047
1825205057
1825205062
1825205077
1825205082
1825205087
1825205092
1825205103
1825205108
1825205113
1825205123
1825205128
1825205133
1825205138
1825205143
1825205148
1825205153
1825205158
1825205163
1825205173
1825205178
1825205183
1825205193
1825205198
1825205203
1825205208
1825205213
1825205218
1825205223
1825205228
1825205233
1825205238
1825205243
1825205248
1825205253
1825205258
1825205263
1825205268
1825205273
1825205278
1825205283
1825205293
1825205298
1825205303
1825205313
1825205318
1825205323
1825205328
1825205333
1825205338
1825205343
1825205348
1825205353
1825205363
1825205368
1825205373
1825205378
1825205388
1825205393
1825205398
1825205403
1825205408
1825205413
1825205418
1825205423
1825205428
1825205433
1825205438
1825205443
1825205448
1825205453
1825205458
1825205463
1825205468
1825205473
1825205478
1825239665
1825480924
1825480926
1825480930
1825480932
1825511312
1825511433
1825511436
1825511439
1825511441
1825511443
1825511445
1825511447
1825511449
1825511451
1825511462
1825511464
1825511466
1825511469
1825511471
1825511473
1825511475
1825511478
1825511480
1825511482
1825511484
1825511486
1825511489
1825511491
1825511493
1825511498
1825511500
1825511502
1825511507
1825511509
1825511513
1825511516
1825511518
1825511522
1825511531
1825511533
1825511536
1825511538
1825511540
1825511543
1825511545
1825511547
1825511549
1825511551
1825511553
1825511558
1825511560
1825511562
1825511564
1825511567
1825511569
1825511571
1825511573
1825511578
1825511580
1825511582
1825511584
1825511587
1825511591
1825511593
1825511596
1825511600
1825511602
1825511607
1825511611
1825511613
1825511615
1825511618
1825511622
1825511625
1825511627
1825511632
1825511634
1825511636
1825511638
1825511641
1825511645
1825511647
1825511650
1825511654
1825511656
1825511658
1825511661
1825511663
1825511665
1825511668
1825511670
1825511672
1825511675
1825511677
1825511679
1825511681
1825511683
1825511686
1825511688
1825511690
1825511695
1825511697
1825511699
1825511701
1825511704
1825511706
1825511708
1825511710
1825511712
1825511715
1825511717
1825511719
1825511724
1825511728
1825511730
1825511732
1825511734
1825511737
1825511741
1825511743
1825511748
1825511750
1825511752
1825511755
1825511757
1825511761
1825511764
1825511766
1825511768
1825511770
1825511772
1825511774
1825511777
1825511781
1825511783
1825511786
1825511788
1825511792
1825511795
1825511797
1825511799
1825511804
1825511806
1825511808
1825511810
1825511813
1825511815
1825511817
1825511819
1825511824
1825511826
1825511830
1825511833
1825511835
1825511837
1825511839
1825511842
1825511844
1825511848
1825511851
1825511853
1825511855
1825511857
1825511860
1825511862
1825512355
1825512383
1825512397
1825512411
1825512425
1825512439
1825512453
1825512467
1825512481
1825512495
1825512509
1825512523
1825512537
1825512565
1825512579
1825512593
1825512607
1825512635
1825512649
1825512663
1825512677
1825512691
1825512705
1825512719
1825576516
1825576609
1825576665
1825689348
1825692681
1825696938
1825713127
1825715943
1825718510
1825720592
1825721477
1825721479
1825724103
1825724105
1825731977
1825746603
1825752294
1825752296
1825752298
1825756130
1825756989
1825831518
1825841787
1825841791
1825842367
1825842369
1825842371
1825842373
1825842375
1825842377
1825842379
1825848480
1825849579
1825849581
1825851547
1825856790
1825865806
1825865808
1825894771
1825894773
1825894774
1825894775
1825901995
1825906305
1825909315
1825910591
1825910593
1825910595
1825915440
1825915442
1825915444
1825915446
1825915448
1825915450
1825918543
1825924950
1825935169
1825937067
1825945354
1825957328
1825959371
1825976513
1825976515
1825976517
1825976521
1825976527
1825976529
1825976531
1825976533
1825976535
1825976537
1825976539
1825976541
1825976543
1825976547
1825976549
1825976551
1825976553
1825976555
1825976557
1825976559
1825976561
1825976563
1825976565
1826595874
1826601298
1826601301
1826601791
1826601793
1826601946
1826601948
1826601950
1826601952
1826601954
1826601956
1826601958
1826601960
1826601972
1826601974
1826601978
1826601980
1826601982
1826601984
1826601986
1826602014
1826602016
1826602018
1826602020
1826602022
1826602024
1826602026
1826602028
1826602030
1826602032
1826602036
1826602038
1826602040
1826602042
1826602044
1826602046
1826602048
1826602050
1826602052
1826602054
1826602056
1826602058
1826602060
1826602062
1826602072
1826602074
1826602076
1826602078
1826602080
1826602082
1826602084
1826608448
18266665
18266669
1826682344
1826682346
1826682348
1826682352
1826682354
1826682356
1826682358
1826682360
1826682362
1826682366
1826682368
1826682370
1826682374
1826682376
1826682378
1826682380
1826682382
1826682384
1826682386
1826682388
1826682390
1826682394
1826682398
1826682400
1826682402
1826682404
1826682406
1826682408
1826682410
1826682412
1826682414
1826682416
1826682418
1826682422
1826682426
1826687980
1826687982
1826687984
1826687986
1826687988
1826687990
1826687992
1826687994
1826690244
1826700830
1826700832
1826700834
1826700836
1826700838
1826700840
1826700842
1826700844
1826700848
1826700850
1826700852
1826700854
1826700856
1826700860
1826700862
1826700864
1826700866
1826700868
1826700870
1826700872
1826700874
1826700876
1826700878
1826700880
1826700882
1826700884
1826700886
1826700888
1826700890
1826700892
1826700894
1826700896
1826700898
1826700900
1826700902
1826700904
1826700906
1826700910
1826700914
1826712416
1826712418
1826712420
1826712422
1826712424
1826712426
1826712428
1826712430
1826712460
1826712462
1826744190
1826744192
1826898020
1826898030
1826898035
1826898040
1827207401
1827288058
1827289122
1827296538
1827296540
1827296544
1827296548
1827296550
1827296552
1827296554
1827296556
1827296558
1827296564
1827296570
1827296572
1827296574
1827296578
1827296580
1827296582
1827296584
1827296586
1827296588
1827296590
1827296592
1827296594
1827296598
1827296602
1827296604
1827296608
1827296610
1827296612
1827296614
1827296616
1827296620
1827296624
1827296628
1827296634
1827296636
1827296638
1827296640
1827296642
1827296644
1827296646
1827296648
1827296650
1827296654
1827296656
1827296658
1827296660
1827296662
1827296664
1827296666
1827296670
1827296672
1827296674
1827296678
1827296680
1827296682
1827296684
1827296688
1827296692
1827296694
1827306139
1827306143
1827306145
1827306147
1827306151
1827306153
1827306155
1827306157
1827306159
1827306161
1827306165
1827306167
1827346052
1827346054
1827346056
1827346058
1827346060
1827346062
1827346064
1827346066
1827346068
1827356471
1827356475
1827356477
1827356479
1827361127
1827361129
1827361131
1827361134
1827361136
1827361138
1827361141
1827361143
1827361145
1827361147
1827361149
1827361153
1827361155
1827361157
1827361159
1827361162
1827361166
1827361168
1827361170
1827361172
1827361174
1827361176
1827361180
1827361183
1827361185
1827361189
1827361193
1827361195
1827361197
1827361199
1827361201
1827361203
1827361208
1827361214
1827361218
1827361220
1827361222
1827361224
1827361226
1827361229
1827361231
1827361233
1827361235
1827361237
1827361239
1827361241
1827361243
1827361245
1827361250
1827361254
1827361256
1827361258
1827361260
1827361264
1827361266
1827361268
1827361270
1827361273
1827361275
1827361277
1827361279
1827361281
1827361283
1827361285
1827361287
1827361289
1827361291
1827361293
1827361296
1827361298
1827361300
1827361302
1827361304
1827361306
1827361308
1827361310
1827361312
1827361314
1827361316
1827361318
1827361321
1827361323
1827361327
1827361329
1827361331
1827361333
1827361335
1827361337
1827361339
1827361341
1827361344
1827361346
1827361348
1827361350
1827361352
1827361354
1827361356
1827361358
1827361360
1827361362
1827361364
1827361366
1827361368
1827361371
1827361373
1827361375
1827361377
1827361379
1827361381
1827361383
1827361385
1827361387
1827361391
1827361400
1827361403
1827361405
1827361407
1827361410
1827361412
1827361414
1827361417
1827361421
1827361424
1827361429
1827361431
1827361436
1827361438
1827361440
1827361443
1827361445
1827361447
1827361450
1827361452
1827361454
1827361456
1827361461
1827361463
1827361465
1827361468
1827361470
1827361473
1827361475
1827361480
1827361482
1827361485
1827361487
1827361489
1827361492
1827361494
1827361496
1827361499
1827361501
1827361504
1827361508
1827361513
1827361515
1827361518
1827361520
1827361523
1827361525
1827361528
1827361530
1827361532
1827361535
1827361537
1827361540
1827361542
1827361544
1827361547
1827361549
1827361554
1827361556
1827361559
1827361561
1827361564
1827361566
1827361568
1827361571
1827361573
1827361578
1827361583
1827361586
1827361588
1827361593
1827361595
1827361600
1827361603
1827361605
1827361608
1827361610
1827361613
1827390295
1827390297
1827390299
1827390301
1827390303
1827390305
1827390307
1827390309
1827390311
1827390313
1827390315
1827390317
1827390319
1827390321
1827390323
1827390325
1827390327
1827390329
1827390331
1827390333
1827390335
1827390337
1827390339
1827390341
1827390343
1827390345
1827390347
1827390349
1827390351
1827390353
1827390355
1827390357
1827390359
1827390361
1827390363
1827390365
1827390367
1827390369
1827390484
1827390492
1827390494
1827390496
1827390498
1827495176
1827510917
1827510919
1827510923
1827510927
1827510929
1827510931
1827510935
1827510937
1827510939
1827510941
1827510943
1827510945
1827510947
1827510949
1827510951
1827510953
1827510955
1827510957
1827510959
1827510961
1827510963
1827510967
1827510969
1827510971
1827510973
1827510975
1827510977
1827510979
1827510981
1827510983
1827510985
1827510989
1827510993
1827510995
1827510997
1827511100
1827514488
1827514502
1827514516
1827514530
1827514544
1827514572
1827514586
1827514911
1827514925
1827514953
1827514967
1827514981
1827514995
1827515009
1827515023
1827515037
1827515065
1827515079
1827515093
1827515121
1827515135
1827515149
1827515163
1827515177
1827515191
1827515205
1827515219
1827515233
1827515247
1827515275
1827520887
1827520889
1827520891
1827520949
1827520951
1827520953
1827520955
1827520957
1827520959
1827520961
1827520967
1827520969
1827520971
1827520973
1827520975
1827520977
1827520979
1827520981
1827520983
1827520985
1827520987
1827520989
1827520991
1827520993
1827520995
1827520997
1827520999
1827521001
1827521003
1827521005
1827521007
1827521009
1827521011
1827521013
1827521015
1827521017
1827521019
1827521021
1827521023
1827521025
1827521027
1827521029
1827521031
1827521035
1827521037
1827521039
1827521041
1827521045
1827521047
1827521049
1827521051
1827521053
1827521055
1827521057
1827521059
1827521061
1827521063
1827521065
1827521067
1827705032
1827705044
1827705057
1827705063
1827705070
1827705077
1827705082
1827705088
1827836618
1827879566
1827880096
1827943647
1827950109
1827950111
1827950113
1827950115
1827950117
1827950119
1827950121
1827950123
1827950125
1827950127
1827950129
1827950131
1827950133
1827950137
1827950139
1827950141
1827950143
1827950145
1827950147
1827950151
1827950153
1827950155
1828185395
1828185397
1828185399
1828185401
1828185403
1828185405
1828185407
1828185409
1828185411
1828185413
1828185415
1828324130
1828324132
1828324134
1828324136
1828324138
1828324141
1828324144
1828324147
1828324150
1828324153
1828324156
1828324159
1828324163
1828469716
1828469720
1828469722
1828469724
1828469726
1828642013
1828642016
1828642019
1828642022
1828642026
1828642028
1828642030
1828642033
1828642035
1828642039
1828642041
1828642043
1828642046
1828642052
1828642141
1828642143
1828642149
1828642155
1828642157
1828642170
1828642176
1828642194
1828642198
1828642200
1828642203
1828642206
1828642216
1828642219
1828642222
1828642225
1828642228
1828642234
1828642243
1828642248
1828642253
1828642256
1828642259
1828642261
1828642268
1828642273
1828642276
1828642287
1828642292
1828642295
1828642298
1828642305
1828642319
1828642326
1828642334
1828642336
1828642339
1828642341
1828642355
1828642363
1828642379
1828642381
1828642383
1828642387
1828642393
1828642401
1828642406
1828642410
1828642420
1828642431
1828642436
1828642438
1828642440
1828642445
1828642449
1828713749
1828713899
1828713972
1828713986
1828714028
1828714042
1828966930
1828966932
1828966934
1828966936
1828966938
1828966940
1828966942
1828966944
1828966946
1828966948
1828966950
1828966952
1828966954
1828966956
1828966958
1828966960
1828966964
1828966966
1828966968
1828966974
1828966976
1828966978
1828966998
1828967000
1828967002
1828967004
1828967006
1828967008
1828967010
1828967014
1828967016
1828967018
1828967020
1828967022
1828967026
1828967030
1828967032
1828967034
1828967036
1828967038
1828967040
1828967042
1828967044
1828967046
1828967048
1828969678
1828969680
1828969684
1828969686
1828969688
1828969690
1828969692
1828969694
1828969696
1828969698
1829009085
1829009087
1829009089
1829009093
1829009095
1829009097
1829009099
1829009101
1829009103
1829009105
1829009107
1829009109
1829009111
1829009113
1829009115
1829009810
1829009812
1829063584
1829063598
1829063612
1829063626
1829063640
1829063654
1829063668
1829063696
1829063710
1829063738
1829063752
1829063766
1829063780
1829063794
1829063808
1829063822
1829063850
1829063878
1829063892
1829063906
1829063920
1829063948
1829063962
1829063976
1829064018
1829064046
1829064074
1829064088
1829064130
1829064172
1829064186
1829064200
1829064214
1829064242
1829064284
1829064298
1829064340
1829064354
1829064368
1829064382
1829064410
1829064424
1829064438
1829064466
1829064494
1829064508
1829064522
1829064536
1829064550
1829064564
1829064578
1829064592
1829064606
1829064620
1829064648
1829064662
1829064676
1829064690
1829064718
1829064732
1829064760
1829064788
1829064802
1829064816
1829064830
1829064844
1829064858
1829067368
1829067370
1829067374
1829067376
1829067378
1829067380
1829067382
1829067384
1829067386
1829067388
1829067390
1829067392
1829067394
1829067396
1829067398
1829067400
1829067402
1829067404
1829067408
1829067410
1829067412
1829067414
1829067766
1829067780
1829068340
1829068354
1829068368
1829068382
1829068396
1829068410
1829068438
1829068452
1829068480
1829068508
1829068522
1829068536
1829068550
1829068564
1829068592
1829068620
1829068634
1829068662
1829068690
1829068704
1829068718
1829068732
1829068746
1829068760
1829068774
1829068788
1829068802
1829068816
1829068830
1829068844
1829068858
1829068872
1829068886
1829068900
1829068914
1829068928
1829068942
1829068970
1829068984
1829068998
1829069012
1829091756
1829091758
1829091760
1829091762
1829091764
1829091766
1829091770
1829091772
1829091774
1829091776
1829091780
1829091782
1829091784
1829091786
1829091790
1829091792
1829091794
1829091796
1829091798
1829091800
1829091802
1829091804
1829091806
1829091808
1829091810
1829098309
1829108461
1829108463
1829108465
1829108469
1829108471
1829108473
1829108477
1829108831
1829108833
1829108835
1829108837
1829108839
1829108845
1829111578
1829111580
1829111582
1829111586
1829111588
1829111590
1829111594
1829164704
1829164708
1829164710
1829164712
1829164714
1829164716
1829165126
1829165130
1829165133
1829165135
1829165137
1829165139
1829165141
1829165143
1829165145
1829165147
1829165149
1829165151
1829165153
1829165155
1829165271
1829165648
1829165679
1829165688
1829165692
1829165702
1829165704
1829165706
1829165708
1829165710
1829165804
1829166161
1829166166
1829166170
1829166173
1829166180
1829166183
1829166186
1829166190
1829166192
1829166194
1829166196
1829166198
1829166200
1829166202
1829166349
1829166706
1829167068
1829167113
1829167116
1829167120
1829167126
1829167163
1829167166
1829167169
1829167172
1829167175
1829167179
1829167181
1829167183
1829167277
1829167440
1829167444
1829167453
1829167456
1829167466
1829167469
1829167615
1829167641
1829167645
1829167648
1829167656
1829167658
1829167660
1829167662
1829167664
1829167666
1829167715
1829167799
1829167802
1829167805
1829167808
1829167811
1829167814
1829167855
1829167987
1829168273
1829168336
1829168606
1829182470
1829210946
1829210948
1829210955
1829210959
1829210961
1829210963
1829210975
1829210977
1829210985
1829210996
1829211010
1829211013
1829211016
1829211019
1829211026
1829211028
1829211033
1829211035
1829211042
1829211049
1829211052
1829211054
1829211064
1829211066
1829211073
1829211075
1829211083
1829211085
1829211090
1829211092
1829211098
1829211101
1829211103
1829211107
1829211109
1829211120
1829211122
1829211124
1829211130
1829211134
1829211145
1829211147
1829211151
1829211159
1829211166
1829211168
1829211176
1829211178
1829211185
1829211187
1829211195
1829211197
1829211202
1829211204
1829211214
1829211216
1829211222
1829211229
1829211231
1829211244
1829211246
1829211251
1829211254
1829211256
1829211263
1829211265
1829211271
1829211281
1829211283
1829211288
1829211290
1829211297
1829211299
1829211305
1829211307
1829211313
1829211319
1829211321
1829211323
1829211338
1829211346
1829211348
1829211350
1829211359
1829211361
1829211365
1829211367
1829211376
1829211378
1829211383
1829211385
1829211390
1829211397
1829211399
1829211406
1829211408
1829211415
1829211417
1829211426
1829211428
1829211437
1829211439
1829211444
1829211447
1829211449
1829211459
1829211466
1829211468
1829530186
1829541195
1829541197
1829541199
1829541201
1829541203
1829541211
1829541213
1829541215
1829541219
1829541221
1829541223
1829541225
1829541227
1829541231
1829541233
1829541235
1829541237
1829541239
1829541241
1829541243
1829541245
1829541247
1829541249
1829541251
1829541253
1829541255
1829541257
1829541259
1829541261
1829637523
1829637525
1829637527
1829637529
1829637531
1829637533
1829637535
1829637537
1829637543
1829637545
1829637547
1829637549
1829637551
1829637553
1829637555
1829644398
1829644402
1829644406
1829644408
1829644410
1829644412
1829644414
1829651135
1829651137
1829651139
1829651141
1829651143
1829651145
1829651954
1829651962
1829651964
1829651966
1829651968
1829653614
1829653616
1829676952
1829676956
1829676960
1829676962
1829676964
1829676968
1829676972
1829676976
1829676980
1829676984
1829676992
1829676996
1829677004
1829677008
1829677010
1829677012
1829677014
1829677016
1829677018
1829677020
1829677022
1829677024
1829677026
1829677028
1829677032
1829677034
1829677036
1829677038
1829677040
1829677042
1829677044
1829677046
1829677048
1829677050
1829677052
1829677054
1829677056
1829677058
1829677060
1829677062
1829677064
1829677066
1829677068
1829677070
1829677072
1829677074
1829677076
1829677078
1829677080
1829677082
1829677084
1829677088
1829677090
1829677092
1829677094
1829677096
1829677098
1829677100
1829677102
1829677104
1829677106
1829677108
1829677110
1829677112
1829677114
1829677116
1829677118
1829695020
1829695022
1829740326
1829740328
1829740330
1829740334
1829740340
1829740342
1829745892
1829746115
1829746351
1829749213
1829750941
1829760135
1829760139
1829760141
1829760147
1829760149
1829760155
1829760157
1829760165
1829760167
1829760169
1829760171
1829760173
1829760177
1829760181
1829760183
1829760185
1829760187
1829760189
1829760191
1829760193
1829760195
1829760199
1829760201
1829760211
1829760213
1829760215
1829760217
1829760219
1829760221
1829760223
1829760225
1829760227
1829760229
1829760231
1829760241
1829760243
1829760245
1829760247
1829760249
1829760251
1829760253
1829760255
1829760257
1829760259
1829760261
1829760263
1829760265
1829760269
1829760271
1829760273
1829760275
1829760277
1829760279
1829760281
1829760283
1829760285
1829760287
1829760289
1829760293
1829760295
1829760297
1829760299
1829760301
1829760303
1829760305
1829760309
1829760313
1829760315
1829760317
1829760319
1829760321
1829760323
1829760325
1829760327
1829760329
1829760331
1829760333
1829760335
1829760337
1829760339
1829760341
1829760343
1829760345
1829760347
1829760349
1829760351
1829760353
1829760355
1829760357
1829760359
1829760361
1829760363
1829760365
1829760367
1829760369
1829760371
1829760373
1829760375
1829760379
1829760381
1829760383
1829760385
1829760387
1829760389
1829760391
1829760399
1829760401
1829760403
1829760405
1829760407
1829760411
1829760413
1829760415
1829760417
1829760419
1829760421
1829760425
1829764069
1829764170
1829765167
1829765181
1829765195
1829765209
1829765223
1829765864
1829766628
1829766642
1829766845
1829767298
1829767312
1829767326
1829767340
1829769138
1829771181
1829771667
1829772799
1829774965
1829776208
1829776222
1829776278
1829776292
1829776306
1829776320
1829776334
1829776348
1829776362
1829776376
1829776390
1829776418
1829776432
1829776446
1829776460
1829776474
1829776488
1829776502
1829776516
1829776530
1829776544
1829776558
1829776572
1829776586
1829776600
1829776614
1829776642
1829776670
1829776684
1829777191
1829777204
1829777408
1830445445
1830445447
1830445451
1830445453
1830445457
1830445459
1830445461
1830445463
1830445465
1830445467
1830445469
1830445471
1830445473
1830445475
1830445477
1830445479
1830445481
1830445483
1830445485
1830445487
1830445489
1830445491
1830445493
1830445495
1830445497
1830445499
1830445501
1830445503
1830445505
1830445507
1830445509
1830445511
1830445513
1830445515
1830445517
1830445531
1830445535
1830445537
1830445541
1830445543
1830445551
1830445561
1830445563
1830445565
1830445567
1830445569
1830445571
1830445577
1830445579
1830445581
1830445583
1830445585
1830445587
1830445589
1830445591
1830445593
1830445595
1830445597
1830445599
1830445601
1830445603
1830445605
1830445607
1830445609
1830445611
1830445613
1830445615
1830445617
1830445619
1830445621
1830445623
1830445625
1830445627
1830445629
1830445631
1830445633
1830445635
1830445637
1830445639
1830448342
1830448344
1830448354
1830448356
1830461382
1830461778
1830461780
1830461782
1830461784
1830461786
1830461790
1830461792
1830461796
1830461798
1830461800
1830461802
1830461804
1830461806
1830461808
1830461814
1830461847
1830462460
1830462474
1830462488
1830462502
1830462516
1830462530
1830462558
1830462586
1830462600
1830462614
1830462628
1830462642
1830462656
1830462670
1830462698
1830462712
1830462726
1830462740
1830462754
1830462782
1830462796
1830462810
1830462824
1830462852
1830462866
1830462880
1830462894
1830462908
1830462922
1830462936
1830462950
1830462964
1830462978
1830462992
1830463006
1830464997
1830464999
1830494543
1830494545
1830494547
1830494549
1830494560
1830494562
1830516931
1830516933
1830516935
1830516937
1830516939
1830516941
1830516943
1830516945
1830516947
1830516949
1830516951
1830516953
1830516955
1830516957
1830516959
1830516961
1830516963
1830516965
1830516967
1830516969
1830516971
1830516973
1830516975
1830516977
1830516979
1830516981
1830516983
1830516985
1830621070
1830621072
1830621074
1830621076
1830621088
1830621491
1830621495
1830621501
1830621505
1830621572
1830621574
1830621576
1830621578
1830621580
1830621582
1830621584
1830621588
1830621592
1830621594
1830621596
1830621598
1830621600
1830621602
1830621604
1830621606
1830621608
1830621612
1830621614
1830621616
1830621618
1830621620
1830621622
1830621624
1830621626
1830621628
1830621630
1830621632
1830621634
1830621636
1830621638
1830621640
1830621642
1830621644
1830621646
1830621648
1830621650
1830621652
1830621654
1830621656
1830667205
1830671012
1830671014
1830671016
1830671018
1830671020
1830671022
1830671024
1830671028
1830671030
1830671032
1830671034
1830671036
1830671038
1830671040
1830671042
1830671044
1830671048
1830671050
1830671052
1830671054
1830671056
1830671058
1830671060
1830671062
1830671064
1830671066
1830671068
1830671070
1830671072
1830671074
1830671076
1830671078
1830671080
1830671082
1830671084
1830671088
1830671090
1830671092
1830671094
1830671102
1830671106
1830671108
1830671110
1830671112
1830671116
1830671118
1830671122
1830671124
1830671126
1830671128
1830671130
1830671132
1830671134
1830671136
1830671138
1830671140
1830671142
1830671144
1830671146
1830671148
1830671150
1830671152
1830671154
1830671156
1830671158
1830671162
1830671164
1830671166
1830671168
1830671172
1830671174
1830671176
1830671178
1830671180
1830671182
1830671184
1830671186
1830671188
1830671190
1830671192
1830671196
1830671198
1830671200
1830671202
1830671204
1830671206
1830671208
1830671210
1830671212
1830671214
1830671216
1830671218
1830671220
1830671222
1830671224
1830671226
1830671228
1830671230
1830671234
1830671236
1830671238
1830671242
1830671246
1830671248
1830671250
1830671252
1830671254
1830671256
1830671258
1830671260
1830671262
1830671264
1830671268
1830671270
1830671294
1830671296
1830671300
1830671302
1830671304
1830671306
1830671308
1830671310
1830671312
1830671320
1830671322
1830671324
1830671328
1830671332
1830671334
1830671336
1830671338
1830671340
1830671342
1830671344
1830671346
1830671350
1830671352
1830671354
1830671358
1830671360
1830671362
1830671366
1830671368
1830671370
1830671372
1830671374
1830671378
1830671382
1830671384
1830671386
1830671388
1830671390
1830671392
1830671394
1830671396
1830671398
1830715129
1830715131
1830715133
1830715139
1830715141
1830715143
1830715145
1830715147
1830715153
1830715155
1830715157
1830715159
1830715161
1830715163
1830715167
1830715169
1830715171
1830715173
1830715175
1830715177
1830715179
1830715181
1830715183
1830715185
1830715189
1830715191
1830715193
1830715197
1830715199
1830715203
1830715205
1830715209
1830715219
1830715221
1830715223
1830715225
1830715227
1830715229
1830715231
1830715233
1830715237
1830715239
1830715241
1831452548
1831452984
1831665331
1831728329
1831728333
1831728335
1831728337
1831728339
1831728341
1831728343
1831728349
1831728351
1832106606
1832106608
1832106610
1832106612
1832106614
1832106616
1832106618
1832106620
1832106622
1832106628
1832106630
1832106636
1832106638
1832106640
1832106642
1832106644
1832106648
1832106652
1832106654
1832106656
1832106660
1832106662
1832106664
1832106668
1832106670
1832106672
1832106674
1832106676
1832106678
1832106680
1832106682
1832106684
1832106690
1832106692
1832106694
1832106696
1832106698
1832106700
1832106702
1832106706
1832106708
1832106710
1832106712
1832106714
1832106716
1832106724
1832106726
1832106728
1832106732
1832106734
1832106736
1832106740
1832106744
1832106746
1832106748
1832106754
1832106756
1832106760
1832106762
1832106764
1832106766
1832106768
1832106770
1832106772
1832106774
1832106778
1832106780
1832106782
1832106784
1832106786
1832106788
1832106790
1832106792
1832106794
1832106796
1832106800
1832106802
1832106806
1832106808
1832106810
1832106814
1832106818
1832106822
1832106824
1832106826
1832106828
1832106830
1832106832
1832106834
1832106838
1832106840
1832106842
1832106844
1832106846
1832106850
1832106852
1832106854
1832106856
1832106862
1832106864
1832106866
1832106868
1832106870
1832106872
1832106874
1832106876
1832106878
1832106880
1832106882
1832106884
1832106886
1832106888
1832106894
1832106896
1832106898
1832106900
1832106902
1832106904
1832106908
1832106910
1832106912
1832106916
1832106918
1832106920
1832106922
1832106924
1832106926
1832106928
1832106930
1832106932
1832106934
1832106936
1832106938
1832106940
1832106942
1832106944
1832106946
1832106948
1832106950
1832106952
1832106954
1832106956
1832106958
1832106960
1832106962
1832106964
1832106966
1832106968
1832106970
1832106972
1832106974
1832106976
1832106978
1832106982
1832106984
1832106986
1832106988
1832106992
1832106994
1832106996
1832106998
1832107000
1832107004
1832107006
1832107008
1832107012
1832107014
1832107016
1832107018
1832107022
1832107024
1832107028
1832107030
1832107032
1832107034
1832107036
1832107042
1832107044
1832107046
1832107048
1832107050
1832107054
1832107056
1832107058
1832107060
1832107062
1832107066
1832107068
1832107070
1832107072
1832107074
1832107080
1832107084
1832107086
1832107088
1832107090
1832107092
1832107094
1832107096
1832107098
1832107100
1832107104
1832107106
1832107108
1832107112
1832107114
1832107116
1832107118
1832107120
1832107124
1832107126
1832107128
1832107130
1832107132
1832107134
1832107138
1832107140
1832107142
1832107144
1832107146
1832107148
1832107150
1832107152
1832107154
1832107156
1832107160
1832107162
1832107164
1832107166
1832107170
1832107172
1832107176
1832107178
1832107180
1832107182
1832107184
1832107186
1832107188
1832107190
1832107194
1832107196
1832107198
1832107200
1832107202
1832107204
1832107206
1832107208
1832107212
1832107214
1832107216
1832107218
1832107220
1832107222
1832107224
1832107228
1832107230
1832107232
1832107234
1832107236
1832107238
1832107240
1832107242
1832107244
1832107246
1832107250
1832107254
1832107256
1832107258
1832107260
1832107264
1832107266
1832107268
1832107270
1832107272
1832107274
1832107276
1832107278
1832107280
1832107282
1832107284
1832107286
1832107288
1832107290
1832107292
1832107294
1832107296
1832107298
1832107300
1832107302
1832107308
1832107310
1832107312
1832107314
1832107316
1832107318
1832107320
1832107324
1832107326
1832107328
1832107332
1832107334
1832107336
1832107338
1832107340
1832107342
1832107344
1832107348
1832107350
1832107352
1832107354
1832107356
1832107358
1832107360
1832107362
1832107366
1832107368
1832107372
1832107374
1832107376
1832107378
1832107380
1832107382
1832107384
1832107386
1832107388
1832107390
1832107392
1832107394
1832107396
1832107398
1832107400
1832107402
1832107404
1832107406
1832107408
1832107410
1832107412
1832107416
1832107418
1832107420
1832107422
1832107426
1832107428
1832107430
1832107432
1832107434
1832107436
1832107440
1832107442
1832107444
1832107446
1832107448
1832107452
1832107454
1832107456
1832107458
1832107460
1832107462
1832107464
1832107466
1832107468
1832107470
1832107472
1832107474
1832107478
1832107480
1832107482
1832107484
1832107486
1832107488
1832107490
1832107492
1832107496
1832107498
1832107500
1832107502
1832107504
1832107506
1832107508
1832107510
1832107512
1832107514
1832107520
1832107522
1832107524
1832107526
1832107528
1832107530
1832107532
1832107534
1832107536
1832107538
1832107540
1832107542
1832107544
1832107546
1832107548
1832107550
1832107556
1832107558
1832107562
1832107564
1832107566
1832107568
1832107572
1832107574
1832107576
1832107578
1832107582
1832107584
1832107586
1832107588
1832107590
1832107592
1832107594
1832107598
1832107600
1832107602
1832107604
1832107606
1832107610
1832107612
1832107614
1832107616
1832107618
1832107622
1832107624
1832107628
1832107630
1832107632
1832107634
1832107636
1832107638
1832107640
1832107642
1832107648
1832107650
1832107652
1832107654
1832107656
1832107658
1832107660
1832107662
1832107666
1832107668
1832107670
1832107672
1832107674
1832107676
1832107678
1832107680
1832108615
1832109176
1832109190
183211913
183211914
1832154367
1832154371
1832154377
1832154379
1832154381
1832154383
1832154385
1832154387
1832154391
1832154393
1832154396
183229296
183229310
1832296127
1832296132
1832296134
1832296136
1832296138
1832296140
1832296142
1832296144
1832296146
1832296150
1832296152
1832296154
1832296156
1832296178
1832296180
1832296182
1832296184
1832296222
1832296224
1832296228
1832296230
1832296232
1832296234
1832296236
1832296238
1832297875
1832312311
1832312313
1832312315
1832312317
1832312319
1832312321
1832312323
1832312325
1832312327
1832312329
1832312331
1832312333
1832312335
1832312337
1832312875
1832312877
1832312879
183241350
183241356
183241357
183241359
183241361
183241363
183241365
183241367
183241369
183241371
183241373
183241377
183241379
183241381
183241383
183241385
183241387
183241388
183241390
183241392
183241394
183241396
183241402
183241404
183241406
183241407
183241409
183241411
183241413
183241414
183241416
183241418
183241420
183241422
183241426
183241428
183241434
183241438
1832430437
1832432432
1832432433
1832434896
1832434900
1832434902
1832434904
1832434906
1832434908
1832434910
1832434912
1832434914
1832434918
1832434920
1832434924
1832434926
1832434928
1832434930
1832434932
1832434934
1832434936
1832434938
1832434940
1832434944
1832434946
1832434950
1832434952
1832434954
1832434956
1832434962
1832435589
1832435602
1832435604
1832438657
1832451720
1832454751
1832457263
1832459136
1832459137
1832462098
1832462099
1832463407
1832463409
1832475555
1832560670
1832560725
1832560727
1832608115
1832608117
1832608119
1832608665
1832608667
1832613274
1832613502
1832627839
1832629387
1832631482
1832633806
1832638228
1832638246
1832645724
1832650879
1832657605
1832662205
1832662542
1832666557
1832680141
1832694443
1832704859
1832704861
1832704863
1832704865
1832704869
1832704871
1832704873
1832704875
1832704879
1832704883
1832704887
1832704891
1832704895
1832704903
1832704907
1832704911
1832704915
1832704919
1832704927
1832704931
1832704935
1832704939
1832704941
1832704977
1832799190
1832799193
1833105409
1833131717
1833131719
1833131721
1833131723
1833131725
1833298953
1833298955
1833298957
1833298959
1833298961
1833298963
1833298965
1833298967
1833298969
1833298971
1833298973
1833298975
1833298977
1833298981
1833298983
1833298985
1833298989
1833298991
1833298993
1833298995
1833298999
1833299001
1833299003
1833299005
1833299007
1833299009
1833299011
1833299013
1833299015
1833299017
1833299021
1833299023
1833299025
1833299029
1833299031
1833299033
1833299035
1833299037
1833299039
1833299043
1833299045
1833299047
1833299049
1833299051
1833299055
1833299057
1833299059
1833299061
1833299063
1833299065
1833299067
1833299069
1833299075
1833299077
1833299079
1833299081
1833299083
1833299085
1833299087
1833299091
1833299099
1833299101
1833299103
1833299105
1833299107
1833299111
1833299113
1833299115
1833299119
1833299121
1833299123
1833299125
1833299295
1833299297
1833299299
1833299301
1833299303
1833299305
1833299307
1833299309
1833299311
1833299313
1833299317
1833299319
1833299321
1833299323
1833299325
1833299327
1833299329
1833299331
1833299333
1833299335
1833299337
1833299341
1833299343
1833299345
1833299347
1833299349
1833299353
1833299355
1833299357
1833299359
1833299363
1833299365
1833299367
1833299371
1833299375
1833299377
1833299381
1833299383
1833299385
1833299387
1833299391
1833299393
1833299395
1833299397
1833299401
1833299403
1833299407
1833299856
1833299858
1833299860
1833299862
1833299864
1833299866
1833299868
1833299870
1833299872
1833299874
1833299876
1833299878
1833299880
1833299882
1833299884
1833299886
1833299888
1833299890
1833299892
1833299896
1833299898
1833299900
1833299902
1833299904
1833299906
1833299908
1833299910
1833299912
1833299916
1833299918
1833299920
1833299922
1833299924
1833299926
1833299928
1833299930
1833299932
1833299934
1833299936
1833299938
1833299942
1833300016
1833300018
1833300020
1833300022
1833300024
1833300030
1833300032
1833300034
1833300036
1833300038
1833300260
1833332959
1833333236
1833338607
1833338609
1833338613
1833338615
1833338617
1833338619
1833338621
1833338625
1833338627
1833338629
1833338631
1833338635
1833338637
1833338639
1833338643
1833338645
1833338647
1833338649
1833338651
1833338657
1833338659
1833338661
1833338663
1833338665
1833338667
1833338669
1833338671
1833338673
1833338675
1833338677
1833338679
1833338685
1833338687
1833338689
1833338691
1833338693
1833338695
1833338697
1833338699
1833338701
1833338703
1833338705
1833338707
1833338709
1833338711
1833338713
1833338715
1833338717
1833338719
1833338721
1833338723
1833338725
1833338727
1833338729
1833338731
1833338733
1833338735
1833338739
1833338741
1833338743
1833338745
1833338747
1833338749
1833338753
1833338755
1833338757
1833338759
1833819777
1833819781
1833819789
1833819793
1833819801
1833819805
183397792
183397794
183397796
183397798
183397800
183397802
183397804
183397806
183397808
183397810
183397812
183397814
183397816
183397820
183397822
183397824
183397826
183397828
183397830
183397832
183397834
183397836
183397838
183397840
183397846
183397848
183397850
183397852
183397854
183397856
183397858
183397860
183397862
183397864
183397868
183397870
183397872
183397874
183397878
183397880
183397882
1834101471
1834101477
1834101503
1834101574
1834101576
1834101578
1834135161
1834135163
1834135165
1834135167
1834135169
1834135171
1834135173
1834138892
1834138894
1834138896
1834138898
1834138900
1834138902
1834153036
1834153038
1834153040
1834153042
1834153046
1834153050
1834194330
1834194332
1834194334
1834194338
1834194340
1834194342
1834199531
1834199535
1834199565
1834301921
1834301923
1834301925
1834301927
1834301931
1834301933
1834301935
1834301937
1834301939
1834304008
1834304010
1834304012
1834304014
1834304018
1834304020
1834304022
1834304024
1834304026
1834304028
1834304032
1834305855
1834307775
1834307777
1834307778
1834309499
1834317151
1834319045
1834322375
1834327245
1834334851
1834339082
1834339083
1834341310
1834346629
1834347140
1834347155
1834347158
1834347161
1834347165
1834347167
1834347169
1834347285
1834347287
1834347291
1834347749
1834347751
1834347753
1834347755
1834347757
1834347759
1834347762
1834347765
1834347768
1834347772
1834347774
1834347776
1834347779
1834347785
1834347787
1834347790
1834347793
1834347795
1834347797
1834347799
1834347801
1834347803
1834347805
1834348191
1834348193
1834348196
1834348199
1834348207
1834348211
1834348227
1834348229
1834348231
1834348233
1834348237
1834348239
1834348245
1834348247
1834348249
1834348251
1834348321
1834348324
1834348327
1834348330
1834348333
1834348505
1834348507
1834348509
1834348511
1834348513
1834348515
1834348517
1834348519
1834348521
1834348523
1834348525
1834348533
1834348537
1834349799
1834350173
1834353734
1834353736
1834353738
1834353740
1834353742
1834353744
1834353746
1834353748
1834353750
1834359024
1834359026
1834359027
1834359028
1834359126
1834364571
1834366290
1834372651
1834372915
1834372917
1834372919
1834372921
1834372925
1834372927
1834372929
1834372931
1834372933
1834372935
1834372937
1834372939
1834372941
1834372945
1834372947
1834372949
1834376758
1834376762
1834376764
1834376766
1834376768
1834376770
1834376772
1834376774
1834376776
1834376778
1834376780
1834377657
1834377685
1834377699
1834377713
1834377727
1834377769
1834377783
1834377798
1834420022
1834420802
1834420804
1834420806
1834420810
1834420812
1834420814
1834420816
1834420818
1834420820
1834422296
1834422300
1834422302
1834422306
1834422308
1834422310
1834422312
1834422314
1834422320
1834422324
1834422362
1834422364
1834422366
1834422368
1834422372
1834422374
1834422376
1834422378
1834422380
1834422386
1834422388
1834422390
1834422392
1834422394
1834422396
1834422398
1834422400
1834422402
1834422406
1834422408
1834422410
1834422414
1834422416
1834422418
1834422420
1834422422
1834425979
1834434168
1834434170
1834434176
1834434178
1834434180
1834434184
1834434186
1834434190
1834434192
1834434194
1834436153
1834436155
1834436157
1834436159
1834436161
1834436163
1834436165
1834441728
1834441732
1834441734
1834441736
1834441738
1834441740
1834441742
1834441769
183447793
183447801
183447805
183447809
183447813
183447817
183447821
183447825
183447829
183447833
183447841
183447845
183447853
183447857
183447861
183447865
183447869
183447873
183447877
183447881
183447885
183447889
183447893
183447897
183447901
183447905
183447917
183447921
183447929
183447933
183447941
183447945
183447957
183447961
183447965
183447969
183447973
183447977
183447981
183447985
183447989
183447993
183447997
183448005
183448009
183448013
183448021
183448029
183448033
183448037
183448041
183448045
183448049
1834960270
1834960298
1834960768
1834960871
1834961477
1834961605
1834962145
1834962159
1834962258
1834962532
1834963065
1834966136
1834966817
1834967530
1834967830
1834976193
1834976960
1834979091
1835059990
1835059992
1835059994
1835060035
1835060041
1835060043
1835060047
1835060053
1835060055
1835060057
1835060061
1835060171
1835060175
1835060177
1835060179
1835060181
1835060183
1835060185
1835060187
1835060189
1835060191
1835060195
1835060197
1835060199
1835060201
1835060205
1835060211
1835060213
1835060215
1835060219
1835060221
1835060223
1835060225
1835060227
1835060229
1835060231
1835060233
1835060235
1835060237
1835060239
1835060241
1835060243
1835060245
1835060247
1835060249
1835060251
1835060253
1835060255
1835060257
1835060263
1835060267
1835060271
1835060275
1835060279
1835060283
1835060289
1835060295
1835060301
1835060307
1835060313
1835060331
1835060343
1835060349
1835060494
1835060496
1835060498
1835060500
1835060502
1835060504
1835060597
1835060599
1835060601
1835060605
1835060607
1835060609
1835060611
1835060613
1835060615
1835153856
1835153858
1835153860
1835153864
1835153866
1835153868
1835153872
1835153876
1835153878
1835153880
1835153882
1835153884
1835153886
1835153888
1835153890
1835153892
1835153894
1835153896
1835153898
1835153900
1835153902
1835153904
1835153906
1835153910
1835153912
1835153914
1835153916
1835153918
1835153920
1835153924
1835153926
1835153928
1835153930
1835153932
1835153934
1835153936
1835153940
1835153942
1835153944
1835153946
1835154310
1835154319
1835154321
1835154323
1835154325
1835154327
1835154329
1835154331
1835154333
1835154335
1835154337
1835154339
1835154341
1835154343
1835154345
1835154347
1835154349
1835154351
1835154353
1835269888
1835269890
1835269892
1835269894
1835269896
1835269898
1835269900
1835269902
1835269908
1835269910
1835269912
1835269914
1835269916
1835269918
1835269920
1835269922
1835269924
1835269926
1835269928
1835269930
1835269932
1835269934
1835269960
1835269964
1835269970
1835269972
1835269974
1835269976
1835269978
1835269980
1835269982
1835269984
1835269986
1835269988
1835269994
1835269996
1835269998
1835270000
1835270002
1835270004
1835270008
1835270010
1835270012
1835270014
1835270016
1835270018
1835270020
1835270022
1835270024
1835270026
1835270028
1835270030
1835270032
1835270034
1835270036
1835270038
1835270040
1835270042
1835270044
1835270046
1835270048
1835270054
1835270056
1835270058
1835270060
1835270062
1835270064
1835270066
1835270068
1835270070
1835270072
1835270074
1835270076
1835270078
1835270082
1835270084
1835270086
1835270088
1835270090
1835270092
1835270094
1835270096
1835270098
1835270100
1835270102
1835270104
1835270106
1835270108
1835270110
1835270112
1835270114
1835270116
1835270118
1835270120
1835270122
1835270124
1835270126
1835270128
1835270142
1835270144
1835270146
1835270148
1835270150
1835270152
1835270154
1835270156
1835270158
1835270162
1835270174
1835270176
1835270178
1835270180
1835270182
1835270184
1835270186
1835270188
1835270190
1835270192
1835270196
1835270198
1835270200
1835270202
1835270204
1835270212
1835270214
1835270216
1835270220
1835270222
1835270224
1835270226
1835270228
1835270230
1835272717
1835272719
1835272721
1835272723
1835272725
1835272727
1835272729
1835272731
1835272733
1835272735
1835272737
1835272739
1835272741
1835272743
1835272745
1835272747
1835272749
1835272753
1835272757
1835272759
1835272761
1835272763
1835272765
1835272767
1835272769
1835272771
1835272773
1835272777
1835272779
1835280247
1835280251
1835280255
1835280259
1835280263
1835280267
1835280269
1835280271
1835288126
1835288128
1835288132
1835288134
1835288136
1835288140
1835288142
1835288144
1835288146
1835288148
1835288357
1835288359
1835288361
1835288365
1835288367
1835288369
1835288373
1835288375
1835288379
1835288381
1835309200
1835309202
1835309204
1835309206
1835309208
1835309210
1835309212
1835309214
1835309219
1835309221
1835309223
1835309227
1835309229
1835309231
1835309233
1835309235
1835309237
1835309241
1835309243
1835309244
1835309245
1835309246
1835309247
1835309249
1835309251
1835309253
1835309254
1835309255
1835309256
1835309257
1835309258
1835309259
1835309260
1835309261
1835309262
1835309264
1835309266
1835309268
1835309270
1835309271
1835309272
1835309273
1835309274
1835309275
1835309276
1835309277
1835309279
1835309281
1835309283
1835309287
1835309289
1835309291
1835309293
1835309295
1835309297
1835309299
1835309301
1835309303
1835309304
1835309377
1835309378
1835309379
1835309380
1835309381
1835309383
1835309388
1835309390
1835309391
1835309392
1835309393
1835309394
1835309395
1835309397
1835309398
1835309399
1835309402
1835309404
1835309406
1835309408
1835309410
1835309412
1835309414
1835312755
1835312769
1835312783
1835312797
1835312811
1835312825
1835312839
1835313755
1835313757
1835313759
1835335164
1835335166
1835335168
1835335172
1835438298
1835577081
1835577083
1835583317
1835583319
1835583321
1835583323
1835583325
1835585575
1835592722
1835599585
1835612144
1835618513
1835618515
1835640024
1835644751
1835656146
1835656148
1835667860
1835667862
1835667864
1835667866
1835667868
1835683526
1835683527
1835683528
1835683529
1835683531
1835683534
1835683536
1835683538
1835683540
1835683542
1835706206
1835706210
1835706212
1835706214
1835706216
1835706218
1835706220
1835706222
1835706224
1835706226
1835706228
1835706230
1835706232
1835706234
1835706236
1835706238
1835706240
1835706242
1835706244
1835706248
1835706250
1835706252
1835706254
1835706256
1835706258
1835706260
1835706262
1835708659
1835708661
1835710014
1835711372
1835711386
1835718699
1835718704
1835718709
1835718822
1835718832
1835718840
1835718848
1835718856
1835719224
1835719243
1835719251
1835719258
1835719266
1835719275
1835719278
1835719294
1835719301
1835720018
1835720028
1835720035
1835720045
1835720659
1835720673
1835720681
1835720687
1835721165
1835721172
1835721470
1835721474
1835721671
1835721677
1835721681
1835721685
1835721689
1835722003
1835722007
1835722011
1835722015
1835722130
1835722139
1835722153
1835722368
1835722373
1835722385
1835722389
1835722405
1835722418
1835722427
1835722442
1835722449
1835722459
1835722465
1835722470
1835722475
1835722483
1835722497
1835722520
1835722527
1835722534
1835722548
1835722554
1835722559
1835722564
1835722570
1835722574
1835722580
1835852663
1835852665
1835852669
1835852673
1835852675
1835852677
1835852679
1835852681
1835852683
1835852685
1835852687
1835852691
1835852693
1835852695
1835852697
1835852699
1835852701
1835853362
1835853364
1835853366
1835853368
1835853370
1835853374
1835853376
1835853378
1835853380
1835853382
1835853401
1835853403
1835853407
1835853409
1835854310
1835854323
1835854325
1835854636
1835854638
1835854640
1835854642
1835854644
1835854648
1835854650
1835854652
1835854654
1835854656
1835854658
1835854660
1835854662
1835854664
1835854666
1835854668
1835854672
1835854674
1835854676
1835854678
1835854680
1835854682
1835854684
1835854688
1835854692
1835854696
1835854698
1835854702
1835854704
1835854708
1835854710
1835854712
1835854714
1835854716
1835854720
1835854722
1835854724
1835854726
1835854728
1835854732
1835854734
1835854738
1835854740
1835854742
1835854748
1835854750
1835854752
1835854754
1835854756
1835854760
1835854762
1835854764
1835854766
1835854768
1835854770
1835854772
1835854774
1835854778
1835854780
1835854782
1835854784
1835854788
1835854792
1835854794
1835854796
1835854800
1835854804
1835854806
1835854808
1835854810
1835854812
1835854814
1835854816
1835854818
1835856872
1835856876
1835856880
1835856884
1835856886
1835860816
1835860818
1835860824
1835862600
1835862602
183588139
183588145
183588149
183588151
183588153
183588161
183588163
183588165
183588167
183588169
183588171
183588173
183588175
183588177
183588179
183588181
183588183
183588185
183588187
183588189
183588191
183588193
183588195
183588197
183588199
183588201
183588203
183588205
183588207
183588209
183588211
183588213
183588215
183588217
183588219
183588221
183588223
183588225
183588227
183588229
183588231
183588233
183588235
183588237
183588239
183588241
183588243
183588245
183588247
183588249
183588251
183588253
183588255
183588257
183588259
183588271
1835923153
1835923155
1835923157
1835923161
1835923163
1835923802
1835923804
1835923806
1835923808
1835927381
1835942791
1835943216
1835943218
1835943220
1835943222
1835943224
1835943228
1835943230
1835943752
1835943756
1835943760
1835943764
1835943768
1835943772
1835943776
1835943780
1835943784
1835943788
1835943792
1835943796
1835943800
1835950181
1835950183
1835950187
1835950189
1835950191
1835950193
1835950195
1835950197
1835950199
1835950201
1835950207
1835950211
1835950213
1835950215
1835950219
1835950221
1835950223
1835950225
1835950227
1835950231
1835950233
1835950235
1835950237
1835950239
1835950241
1835950243
1835950245
1835950247
1835950249
1835950255
1835950257
1835950259
1835950261
1835950263
1835950265
1835950267
1835950271
1835950273
1835950275
1835950277
1835950279
1835950281
1835950285
1835950287
1835950289
1835950291
1835950293
1835950295
1835950297
1835950299
1835950301
1835950303
1835950305
1835950307
1835950309
1835950311
1835950313
1835950315
1835950317
1835950321
1835950323
1835950327
1835950329
1835950331
1835950333
1835950335
1835950337
1835950339
1835950341
1835950343
1835950345
1835950347
1835950349
1835950351
1835950353
1835950355
1835950357
1835950361
1835950363
1835950365
1835950367
1835950369
1835950371
1835950375
1835950377
1835950379
1835950381
1835950383
1835950385
1835950387
1835950389
1835950393
1835950395
1835950397
1835950401
1835950403
1835950405
1835950409
1835950413
1835950415
1835950417
1835950419
1835950421
1835950423
1835950425
1835950427
1835950429
1835950431
1835950433
1835950435
1835950437
1835950439
1835950441
1835950443
1835950445
1835950449
1835950451
1835950453
1835950455
1835950457
1835950461
1835950463
1835950465
1835950471
1835950473
1835950475
1835950477
1835950479
1835950481
1835950483
1835950485
1835950489
1835950491
1835950493
1835950495
1835950497
1835950499
1835950501
1835950505
1835950507
1835950509
1835950511
1835950513
1835950519
1835950521
1835950523
1835950527
1835950529
1835950531
1835950533
1835950535
1835950537
1835950539
1835950541
1835950543
1835950545
1835950547
1835950549
1835950551
1835950553
1835950555
1835950557
1835950559
1835950561
1835950563
1835950565
1835950567
1835950569
1835950571
1835950573
1835950575
1836267275
1836272082
1836272096
1836272124
1836272138
1836272152
1836272180
1836272222
1836272236
1836272250
1836272264
1836272292
1836272320
1836272362
1836272376
1836272390
1836272432
1836272474
1836272488
1836272544
1836272572
1836272586
1836272600
1836272614
1836272642
1836272656
1836272670
1836272684
1836272698
1836272712
1836272726
1836272740
1836272754
1836272768
1836272782
1836272824
1836272852
1836272866
1836272922
1836272936
1836272950
1836272964
1836272978
1836272992
1836273020
1836273048
1836273062
1836273104
1836273118
1836273132
1836273146
1836273174
1836273188
1836273202
1836273216
1836273244
1836273286
1836273300
1836273314
1836273356
1836273370
1836273759
1836273761
1836273765
1836273767
1836273769
1836273771
1836273773
1836273782
1836273784
1836274012
1836274014
1836274016
1836274018
1836274022
1836274024
1836274026
1836274028
1836274034
1836274036
1836274038
1836274044
1836274046
1836274050
1836274052
1836274056
1836274058
1836274060
1836274062
1836274064
1836274066
1836274074
1836274076
1836274702
1836274716
1836274730
1836274744
1836274772
1836274800
1836274814
1836274828
1836274842
1836274856
1836274870
1836274884
1836274898
1836274912
1836274926
1836274940
1836274954
1836274968
1836274982
1836274996
1836275010
1836275024
1836275038
1836275052
1836275066
1836275080
1836275094
1836275122
1836275136
1836275150
1836275164
1836275178
1836275192
1836275206
1836275220
1836275234
1836275248
1836275262
1836275276
1836275290
1836275305
1836275321
1836275335
1836275349
1836275363
1836275378
1836275395
1836275427
1836275443
1836275459
1836275475
1836275490
1836275504
1836275518
1836275565
1836275581
1836275597
1836275613
1836275629
1836285955
1836285957
1836285959
1836285961
1836285963
1836285965
1836285967
1836285969
1836285971
1836285973
1836285975
1836285977
1836285981
1836285985
1836285987
1836285989
1836285991
1836285993
1836285995
1836285999
1836286001
1836286003
1836286005
1836286007
1836286009
1836286011
1836286013
1836286015
1836286019
1836286021
1836286023
1836286025
1836286027
1836286029
1836286031
1836286033
1836286035
1836286037
1836286039
1836286041
1836286043
1836286045
1836286049
1836286051
1836286053
1836286059
1836286063
1836286203
1836286205
1836286207
1836286322
1836286324
1836286328
1836286330
1836286334
1836286336
1836286338
1836286342
1836286344
1836286346
1836286350
1836286352
1836286354
1836286358
1836286360
1836286362
1836286364
1836286366
1836286368
1836286370
1836286372
1836286374
1836286376
1836286378
1836286380
1836286382
1836286384
1836286386
1836286388
1836286392
1836286394
1836286396
1836286398
1836286400
1836286402
1836286404
1836286406
1836286414
1836286416
1836286418
1836286420
1836286422
1836286424
1836286426
1836286428
1836286430
1836286432
1836289407
1836289409
1836289411
1836289413
1836289415
1836289419
1836289421
1836289423
1836289425
1836289427
1836289429
1836289431
1836289433
1836289435
1836289437
1836289439
1836289443
1836289445
1836289447
1836289449
1836289453
1836289459
1836289461
1836289463
1836289465
1836289467
1836289469
1836289471
1836289473
1836289475
1836289477
1836289479
1836289483
1836289487
1836289489
1836289493
1836289495
1836289497
1836289499
1836289501
1836289505
1836289507
1836289509
1836289511
1836289513
1836289515
1836289517
1836289519
1836289521
1836289523
1836289525
1836289527
1836289529
1836289531
1836289533
1836289535
1836289539
1836289541
1836289543
1836289545
1836289547
1836289549
1836289553
1836289555
1836289557
1836289559
1836289561
1836289565
1836289567
1836289569
1836289571
1836289573
1836289575
1836289577
1836289579
1836289581
1836289583
1836289585
1836289587
1836289589
1836289591
1836289593
1836289595
1836289599
1836289605
1836289607
1836289609
1836289611
1836289613
1836289615
1836289617
1836289619
1836289621
1836289623
1836289625
1836289627
1836289629
1836289631
1836289633
1836289635
1836289637
1836289639
1836289641
1836289647
1836289649
1836289651
1836289653
1836289655
1836289657
1836289659
1836289661
1836289663
1836289665
1836289667
1836296015
1836296017
1836296019
1836296021
1836296025
1836296027
1836296029
1836296031
1836296033
1836296035
1836296041
1836296043
1836296045
1836296047
1836296049
1836296051
1836296053
1836296055
1836296057
1836296059
1836296061
1836296063
1836296065
1836296067
1836296069
1836296071
1836296073
1836296075
1836296079
1836296081
1836296083
1836296085
1836296089
1836296091
1836296093
1836296095
1836296097
1836296099
1836296101
1836296103
1836296105
1836296107
1836296109
1836296111
1836296113
1836296115
1836296117
1836296119
1836296123
1836296127
1836296129
1836296131
1836296133
1836296135
1836296137
1836296139
1836296145
1836296147
1836296149
1836296151
1836447296
1836447298
1836447300
1836447302
1836447306
1836447308
1836447310
1836447312
1836447314
1836447316
1836447318
1836447320
1836447322
1836447324
1836447326
1836447328
1836447330
1836447332
1836447334
1836447336
1836447340
1836447342
1836447344
1836447346
1836447348
1836447350
1836447352
1836447356
1836447358
1836447360
1836447362
1836447364
1836447366
1836447368
1836447370
1836447372
1836447374
1836447376
1836447378
1836447380
1836447384
1836447386
1836447388
1836447390
1836447392
1836447394
1836447396
1836447400
1836447402
1836447404
1836447406
1836447408
1836447410
1836447412
1836447414
1836447416
1836447418
1836447420
1836447422
1836447424
1836447426
1836447428
1836447430
1836447432
1836447434
1836447436
1836447438
1836447440
1836447442
1836447444
1836447446
1836447448
1836447450
1836447452
1836447454
1836447456
1836447458
1836447460
1836447462
1836447464
1836447473
1836447475
1836447477
1836447479
1836447481
1836447483
1836447485
1836447487
1836447489
1836447491
1836447493
1836447495
1836447497
1836447499
1836447501
1836447503
1836447505
1836447507
1836447509
1836447511
1836654813
1836654888
1836981601
1836981717
1836981995
1836981997
1836981999
1836982001
1836982003
1837020949
1837020951
1837020953
1837020955
1837020957
1837031743
1837031747
1837031749
1837031751
1837031753
1837031757
1837031759
1837031761
1837031763
1837031765
1837031767
1837031771
1837031775
1837031777
1837031779
1837031783
1837031787
1837031789
1837031791
1837031793
1837031797
1837031799
1837031803
1837031805
1837031807
1837031809
18375590
18375594
18375598
1837628844
1837629220
1837629224
1837647653
1837647672
1837647674
1837647676
1837647678
1837647680
1837647682
1837647684
1837647686
1837647688
1837647690
1837647692
1837647694
1837647696
1837661716
1837661718
1837661720
1837661847
1837661853
1837661855
1837661857
1837661861
1837661863
1837661865
1837661867
1837661869
1837661875
1837661877
1837661879
1837661881
1837661883
1837661885
1837661887
1837661889
1837661891
1837661893
1837661895
1837661897
1837661899
1837661901
1837661903
1837661905
1837661907
1837661909
1837661913
1837661915
1837661917
1837661919
1837661923
1837661925
1837661927
1837661929
1837661931
1837661933
1837661935
1837661937
1837661939
1837661941
1837661943
1837661947
1837661949
1837661951
1837661953
1837661955
1837661957
1837661959
1837661963
1837661965
1837661967
1837661969
1837661971
1837661973
1837661975
1837661977
1837661979
1837661981
1837661983
1837661985
1837661989
1837661991
1837661993
1837661995
1837661999
1837662001
1837662003
1837662009
1837662011
1837662013
1837662017
1837662019
1837662021
1837662023
1837662025
1837662027
1837662029
1837662031
1837662033
1837662035
1837662037
1837662039
1837662041
1837817395
1837817398
1837817402
1837817406
1837817408
1837817410
1837817412
1837817414
1837817416
1837817418
1837817424
1837817426
1837817428
1837817430
1837817432
1837817436
1837817438
1837817440
1837817442
1837817444
1837817446
1837817448
1837817452
1837817454
1837817456
1837833023
1837833026
1837833039
1837835757
1837835759
1837840656
1837921389
1837921403
1837921417
1837921431
1837921459
1837921473
1837921487
1837921501
1837921515
1837921529
1837921543
1837921571
1837921585
1837921599
1837921613
1837921627
1837921641
1837921655
1837921669
1837921683
1837921697
1837921711
1837921725
1837921753
1837921767
1837921781
1837921795
1837921809
1837921823
1837921837
1837921851
1837921865
1837921879
1837921893
1837921907
1837921921
1837921935
1837921949
1837921977
1837921991
1837922005
1837922019
1837922033
1837922402
1837922417
1837922457
1837922471
1837922485
1837922499
1837935361
1837935405
1837935407
1837935410
1837935412
1837935414
1837935416
1838128826
1838134802
1838134806
1838134810
1838134814
1838134818
1838134826
1838134832
1838134836
1838151299
1838169265
1838169269
1838170120
1838177536
1838177538
1838177719
1838182736
1838186584
1838191479
1838193879
1838207277
1838217334
1838217336
1838219242
1838220136
1838222519
1838222574
1838254161
1838254166
1838271262
1838271264
1838271266
1838271268
1838271270
1838271272
1838271276
1838271278
1838271280
1838271284
1838271490
1838271493
1838271495
1838278025
1838293278
1838293968
1838296092
1838305438
1838306336
1838314473
1838318362
1838318751
1838321594
1838321596
1838321957
1838322887
1838329606
1838331594
1838331596
1838333901
1838347420
1838348058
1838349364
1838354678
1838355035
1838355039
1838355041
1838355043
1838355047
1838355049
1838355051
1838355057
1838355059
1838355061
1838355063
1838355065
1838355067
1838355069
1838355071
1838355073
1838355075
1838355077
1838355079
1838355081
1838355083
1838355085
1838355087
1838433200
1838433203
1838433206
1838433209
1839125623
1839125625
1839125627
1839125631
1839125633
1839125635
1839125637
1839125639
1839125641
1839125643
1839125645
1839125647
1839125649
1839125651
1839125655
1839125657
1839125663
1839125665
1839125667
1839125669
1839125671
1839125673
1839125675
1839125677
1839125679
1839125681
1839125934
1839125936
1839125942
1839125944
1839125946
1839125948
1839125952
1839125954
1839125956
1839125958
1839125960
1839125962
1839125964
1839125966
1839125968
1839125970
1839125972
1839125974
1839125976
1839125978
1839125980
1839125982
1839125984
1839125986
1839125988
1839125990
1839125996
1839125998
1839126000
1839126002
1839126004
1839126006
1839126008
1839126010
1839126012
1839126014
1839126018
1839126022
1839126024
1839126028
1839126030
1839126032
1839126034
1839126036
1839126038
1839126040
1839126042
1839126044
1839126046
1839126048
1839126050
1839126052
1839126054
1839126058
1839126060
1839126062
1839126072
1839126074
1839126078
1839126080
1839126082
1839126084
1839126086
1839126088
1839126090
1839126092
1839126094
1839126096
1839126098
1839126100
1839126102
1839126104
1839126106
1839126108
1839126110
1839126112
1839126114
1839126116
1839126120
1839126122
1839126124
1839126126
1839126128
1839126132
1839126134
1839126136
1839126138
1839126140
1839126142
1839126144
1839126148
1839126152
1839126154
1839126158
1839126160
1839126162
1839126164
1839126166
1839126170
1839126172
1839126174
1839126178
1839126180
1839126182
1839126186
1839126192
1839126194
1839126196
1839126198
1839126200
1839126202
1839126204
1839126206
1839126208
1839126210
1839126214
1839126220
1839126222
1839126224
1839126226
1839126232
1839126234
1839126236
1839126238
1839126242
1839126244
1839126248
1839126250
1839126252
1839126254
1839126258
1839126260
1839126262
1839126264
1839126266
1839126268
1839126270
1839126272
1839126274
1839126276
1839126278
1839126282
1839126284
1839126286
1839126288
1839126290
1839126292
1839126294
1839126296
1839126298
1839126300
1839126302
1839126304
1839126308
1839126310
1839126312
1839126314
1839126320
1839126322
1839126326
1839126328
1839126332
1839126755
1839130265
1839130267
1839131587
1839131589
1839131591
1839131593
1839131595
1839131601
1839131603
1839131605
1839131607
1839131609
1839131611
1839131617
1839131619
1839131623
1839131755
1839268997
1839268999
1839269001
1839269003
1839269005
1839269007
1839269009
1839269011
1839269013
1839269017
1839269019
1839269023
1839269025
1839269027
1839269029
1839269031
1839269033
1839269035
1839269037
1839269039
1839269041
1839269043
1839269047
1839269049
1839269051
1839269053
1839269055
1839269057
1839269059
1839269063
1839269065
1839269067
1839269071
1839269075
1839269079
1839269081
1839269083
1839269085
1839269087
1839269089
1839269091
1839269093
1839269095
1839269097
1839269099
1839269101
1839269103
1839269105
1839269109
1839269111
1839269113
1839269117
1839269119
1839269123
1839269125
1839269127
1839269129
1839269131
1839269133
1839269135
1839269137
1839269139
1839269141
1839269143
1839269145
1839269147
1839269149
1839269151
1839269153
1839269155
1839269157
1839269159
1839269161
1839269163
1839269165
1839269167
1839269169
1839269171
1839269173
1839269177
1839269181
1839269183
1839269185
1839269187
1839269189
1839269191
1839269193
1839269195
1839269197
1839269203
1839269205
1839269207
1839269211
1839269213
1839269215
1839269217
1839269219
1839269221
1839269225
1839269227
1839269229
1839269231
1839269233
1839269235
1839269237
1839269239
1839269241
1839269243
1839269245
1839269247
1839269249
1839269251
1839269253
1839269255
1839269259
1839271356
1839271360
1839271362
1839271364
1839271366
1839271370
1839271376
1839271380
1839271386
1839271396
1839271398
1839271406
1839271408
1839271410
1839271412
1839271416
1839271418
1839271420
1839271422
1839271424
1839271426
1839271428
1839271430
1839271432
1839271434
1839271436
1839271438
1839275333
1839275335
1839275337
1839275339
1839275341
1839275343
1839275345
1839275427
1839275429
1839275431
1839275433
1839275435
1839275441
1839275443
1839275445
1839275447
1839275449
1839275451
1839275453
1839275455
1839275457
1839275459
1839275461
1839275463
1839275465
1839275467
1839275469
1839275471
1839330867
1839330873
1839330875
1839330877
1839330879
1839330881
1839330883
1839330885
1839330887
1839330889
1839330891
1839330893
1839330899
1839330903
1839330905
1839330907
1839330909
1839330911
1839330913
1839330915
1839330917
1839330919
1839330921
1839330935
1839330937
1839330939
1839330941
1839331199
1839331201
1839344829
1839344843
1839346809
1839347268
1839347272
1839347276
1839347280
1839347288
1839347292
1839347296
1839347300
1839347302
1839347304
1839347306
1839347308
1839347310
1839347312
1839347314
1839347316
1839347318
1839347320
1839347324
1839347326
1839347328
1839347330
1839347332
1839347334
1839347336
1839347338
1839347340
1839347342
1839347344
1839347348
1839347350
1839347352
1839347356
1839347358
1839347360
1839347362
1839347364
1839347366
1839347368
1839347370
1839347372
1839347376
1839347378
1839347380
1839347382
1839347384
1839347386
1839347390
1839347392
1839347394
1839347396
1839347398
1839347400
1839347402
1839347404
1839347406
1839347408
1839361578
1839361580
1839362124
1839422910
1839422912
1839422914
1839422916
1839422918
1839422920
1839422922
1839422924
1839422926
1839422928
1839422932
1839422934
1839422936
1839453308
1839460923
1839464154
1839464158
1839467749
1839479702
1839485064
1839486106
1839496398
1839498887
1839503978
1839513592
1839515819
1839517521
1839563966
1839568628
1839575237
1839575876
1839590531
1839607949
1839607953
1839607957
1839607961
1839609787
1839611495
1839611499
1839611506
1839617488
1839626651
1839643753
1839651417
1839665045
1839669568
1839672815
1839672817
1839673011
1839684820
1839684822
1840174450
1840205556
1840206905
1840224331
1840232401
1840234120
1840241026
1840250672
1840261219
1840261768
1840267869
1840267870
1840295657
1840303642
1840303643
1840303644
1840306542
1840484766
1840484770
1840484774
1840504571
1840514272
1840514286
1840514314
1840519748
1840519750
1840519752
1840519754
1840519756
1840519758
1840519760
1840519762
1840519764
1840519766
1840519768
1840519770
1840519772
1840519774
1840519776
1840519778
1840519780
1840519782
1840519784
1840519786
1840519788
1840519790
1840519792
1840519794
1840519796
1840519798
1840519800
1840519802
1840519804
1840519806
1840519808
1840519810
1840519814
1840519816
1840519818
1840519820
1840519822
1840519824
1840519826
1840519828
1840519832
1840519834
1840519838
1840530028
1840530030
1840530032
1840530034
1840530036
1840530038
1840530040
1840530042
1840530044
1840530046
1840530048
1840530050
1840530052
1840530054
1840530056
1840530058
1840530060
1840530062
1840530064
1840530070
1840530072
1840530074
1840530076
1840530088
1840530094
1840530098
1840530100
1840530102
1840530104
1840530106
1840530110
1840530112
1840530114
1840537475
1840573054
1840573058
1840573064
1840573066
1840573068
1840573070
1840573072
1840573074
1840573076
1840573078
1840573080
1840573084
1840573086
1840573090
1840573092
1840573094
1840573096
1840573098
1840573100
1840573102
1840573104
1840573106
1840573108
1840573112
1840573114
1840573116
1840573118
1840573120
1840573122
1840573124
1840573126
1840573128
1840573130
1840573136
1840573138
1840573140
1840573142
1840573144
1840573146
1840573148
1840573150
1840573152
1840573154
1840573160
1840573162
1840573164
1840573168
1840573170
1840573172
1840573174
1840573176
1840573178
1840573182
1840573184
1840573186
1840573188
1840573190
1840573194
1840573196
1840573198
1840573200
1840573202
1840573206
1840573210
1840573212
1840573214
1840573216
1840573218
1840573220
1840573222
1840573224
1840573228
1840573230
1840573232
1840573234
1840573240
1840573242
1840573244
1840573246
1840573248
1840573250
1840573252
1840573254
1840573256
1841182931
1841183021
1841183640
1841183654
1841578935
1841578937
1841578939
1841578941
1841578943
1841578945
1841578947
1841578949
1841578951
1841578955
1841579387
184160453
184160456
184160459
184160462
184160468
184160471
184160474
184160477
184160480
184160483
184160486
184160489
184160510
184160522
184160531
184160534
184160537
184160540
184160543
184160546
184160549
184160558
184160561
184160567
184160570
184160573
184160576
184160579
184160582
184160585
184160588
184160591
184160594
184160600
184160606
184160609
184160612
184160615
184160618
184160621
184160624
184160627
184160630
184160633
184160636
184160639
1841693940
1841708661
1841752726
1841752728
1841893439
1841933775
1841934777
1841973820
1841973832
1841973840
1841973862
1841973870
1841973874
1841973878
1841973890
1841973906
1841973908
1842040928
1842040930
1842048723
1842048737
1842048765
1842069139
1842069153
1842077787
1842077789
1842077791
1842077793
1842077797
1842077807
1842077819
1842077821
1842077827
1842077829
1842077837
1842077839
1842077841
1842077845
1842077847
1842077849
1842077855
1842077857
1842077863
1842077865
1842077867
1842077871
1842077873
1842077875
1842077877
1842077879
1842077883
1842077885
1842077889
1842077893
1842077897
1842077899
1842077903
1842077905
1842077907
1842077909
1842077911
1842077913
1842077915
1842077917
1842077919
1842077923
1842077927
1842077929
1842077931
1842077933
1842077935
1842077939
1842077941
1842077943
1842077947
1842077949
1842077951
1842077953
1842077955
1842077957
1842077959
1842077961
1842077963
1842077965
1842077967
1842077969
1842077971
1842077973
1842077975
1842252232
1842256023
1842259838
1842260812
1842264408
1842264410
1842270474
1842271009
1842273090
1842290153
1842290155
1842290494
1842290496
1842307109
1842307111
1842321456
1842321458
1842321460
1842675335
1842676345
1842676347
1842676351
1842676353
1842676355
1842676357
1842676359
1842676361
1842676363
1842676365
1842676367
1842676369
1842676375
1842676377
1842676379
1842676381
1842676383
1842676387
1842676389
1842676391
1842676393
1842676395
1842676397
1842676399
1842676403
1842676405
1842676407
1842676409
1842676411
1842676415
1842676417
1842676419
1842676421
1842676423
1842676425
1842676427
1842676431
1842676433
1842676435
1842676437
1842676439
1842676443
1842676445
1842676447
1842676449
1842676451
1842676455
1842676463
1842676465
1842676467
1842676469
1842676471
1842676475
1842676477
1842676479
1842676481
1842676485
1842676487
1842676489
1842676491
1842676493
1842676495
1842676497
1842676499
1842676501
1842676503
1842676505
1842676507
1842676509
1842676513
1842676515
1842676517
1842676519
1842676521
1842676523
1842676525
1842676529
1842676531
1842676533
1842676535
1842676537
1842676539
1842676541
1842676543
1842676545
1842676547
1842676549
1842676551
1842676553
1842676555
1842676557
1842676559
1842676565
1842676569
1842676573
1842676575
1842676579
1842676581
1842676583
1842676586
1842676588
1842676590
1842676596
1842676598
1842676600
1842676602
1842676604
1842676606
1842676608
1842676610
1842676612
1842676616
1842676618
1842676620
1842676622
1842676624
1842676628
1842676630
1842676634
1842676636
1842676640
1842676642
1842676644
1842676646
1842676650
1842676654
1842676656
1842676658
1842676662
1842676664
1842676666
1842676668
1842676670
1842676672
1842676674
1842676676
1842676678
1842676680
1842676684
1842676688
1842676690
1842676692
1842676694
1842676696
1842676698
1842676700
1842676702
1842676704
1842676706
1842676710
1842676712
1842676714
1842676718
1842676720
1842676722
1842676726
1842676730
1842676732
1842676734
1842676736
1842676738
1842676740
1842676742
1842676744
1842676746
1842676748
1842676750
1842676752
1842676754
1842676758
1842676760
1842676762
1842676764
1842676766
1842676768
1842676770
1842676772
1842676774
1842676778
1842676780
1842676782
1842676784
1842676786
1842676788
1842676790
1842676793
1842676796
1842676799
1842676802
1842676805
1842676808
1842676811
1842676814
1842676817
1842676820
1842676823
1842676826
1842676832
1842676835
1842676838
1842676841
1842676844
1842676850
1842676853
1842676856
1842676859
1842676865
1842676868
1842676874
1842676877
1842676883
1842676886
1842676889
1842676892
1842676895
1842676898
1842676901
1842676904
1842676907
1842676913
1842676916
1842676922
1842676928
1842676931
1842676934
1842676937
1842676940
1842676943
1842676946
1842676949
1842676952
1842676955
1842676958
1842676967
1842676970
1842676973
1842676976
1842676979
1842676985
1842676988
1842676991
1842676994
1842677000
1842677006
1842677009
1842677015
1842677018
1842677024
1842677030
1842677036
1842677039
1842677045
1842677048
1842677057
1842677060
1842677063
1842677069
1842677072
1842677075
1842677078
1842677081
1842677087
1842677090
1842677093
1842677096
1842677099
1842677102
1842677105
1842677111
1842677114
1842677117
1842677120
1842677123
1842677126
1842677129
1842677132
1842677135
1842677138
1842677141
1842677147
1842677150
1842677153
1842677159
1842677162
1842677168
1842677171
1842677174
1842677177
1842677180
1842677183
1842677186
1842677189
1842677195
1842677204
1842677207
1842677210
1842677213
1842677219
1842677222
1842677225
1842677228
1842677231
1842677240
1842677243
1842677252
1842677255
1842677258
1842677261
1842677264
1842677267
1842677270
1842677273
1842677276
1842677279
1842677282
1842677285
1842677288
1842677291
1842677294
1842677297
1842677303
1842677306
1842677309
1842677312
1842677315
1842677318
1842677321
1842677324
1842677327
1842677330
1842677333
1842677339
1842677342
1842677345
1842677348
1842677351
1842677357
1842677360
1842677363
1842677366
1842677372
1842677375
1842677378
1842677381
1842677384
1842677390
1842677393
1842677396
1842677399
1842677402
1842677408
1842677411
1842677417
1842677421
1842677424
1842677433
1842677436
1842677439
1842677445
1842677448
1842677451
1842677454
1842677460
1842677463
1842677466
1842677469
1842677472
1842677475
1842677478
1842677481
1842677484
1842677490
1842677493
1842677496
1842677499
1842677505
1842677508
1842677511
1842677514
1842677517
1842677520
1842677523
1842677526
1842677529
1842677532
1842677535
1842677541
1842677544
1842677547
1842677553
1842677559
1842677562
1842677565
1842677568
1842677577
1842677580
1842677583
1842677589
1842677592
1842677595
1842677598
1842677603
1842677606
1842677615
1842677618
1842677621
1842677624
1842677627
1842677633
1842677639
1842677642
1842677645
1842677648
1842677651
1842677654
1842677657
1842677660
1842677663
1842677666
1842677669
1842677672
1842677675
1842677681
1842677684
1842677687
1842677690
1842677693
1842677696
1842677702
1842677705
1842677708
1842677711
1842677714
1842677717
1842677720
1842677723
1842677726
1842677729
1842677732
1842677735
1842677738
1842677741
1842677744
1842677747
1842677750
1842677756
1842677759
1842677762
1842677767
1842677769
1842677771
1842677773
1842677775
1842677777
1842677781
1842677783
1842677789
1842677791
1842677793
1842677795
1842677797
1842677799
1842677801
1842677803
1842677807
1842677809
1842677811
1842677815
1842677817
1842677819
1842677821
1842677823
1842677827
1842677829
1842677831
1842677833
1842677835
1842677837
1842677839
1842677841
1842677843
1842677845
1842677847
1842677849
1842677851
1842677853
1842677855
1842677857
1842677859
1842677863
1842677865
1842677867
1842677873
1842677875
1842677877
1842677879
1842677881
1842677883
1842677885
1842677887
1842677889
1842677891
1842677893
1842677895
1842677897
1842677899
1842677901
1842677903
1842677905
1842677907
1842677909
1842677911
1842677913
1842677917
1842677919
1842677921
1842677923
1842677925
1842677927
1842677929
1842677933
1842677935
1842677937
1842677941
1842677943
1842677945
1842677947
1842677953
1842677955
1842677957
1842677959
1842677961
1842677963
1842677965
1842677967
1842677969
1842677971
1842677973
1842677979
1842677981
1842677983
1842677985
1842677987
1842677989
1842677991
1842677993
1842677995
1842677997
1842677999
1842678001
1842678003
1842678007
1842678009
1842678011
1842678013
1842678015
1842678017
1842678019
1842678021
1842678023
1842678025
1842678029
1842678031
1842678033
1842678035
1842678037
1842678039
1842678041
1842678043
1842678047
1842678051
1842678055
1842678057
1842678059
1842678061
1842678065
1842678067
1842678069
1842678071
1842678073
1842678075
1842678077
1842678079
1842678081
1842678083
1842678089
1842678091
1842678093
1842678095
1842678097
1842678099
1842678101
1842678103
1842678105
1842678107
1842678109
1842678111
1842678113
1842678117
1842678121
1842678123
1842678125
1842678127
1842678129
1842678131
1842678133
1842678135
1842678137
1842678139
1842678141
1842678143
1842678145
1842678149
1842678151
1842678153
1842678155
1842678157
1842678161
1842678169
1842678173
1842678175
1842678179
1842678181
1842678183
1842678185
1842678187
1842678191
1842678193
1842678197
1842678201
1842678205
1842678207
1842678209
1842678211
1842678213
1842678215
1842678217
1842678219
1842678223
1842678225
1842678227
1842678229
1842678231
1842678233
1842678235
1842678237
1842678241
1842678243
1842678245
1842678247
1842678249
1842678251
1842678253
1842678255
1842678257
1842678261
1842678263
1842678265
1842678267
1842678269
1842678271
1842678273
1842678275
1842678281
1842678283
1842678291
1842678293
1842678295
1842678297
1842678299
1842678301
1842678303
1842678307
1842678309
1842678311
1842678313
1842678315
1842678317
1842678319
1842678321
1842678323
1842678326
1842678330
1842678332
1842678334
1842678336
1842678338
1842678340
1842678344
1842678348
1842678350
1842678354
1842678356
1842678358
1842678360
1842678362
1842678364
1842678366
1842678368
1842678370
1842678372
1842678374
1842678376
1842678378
1842678380
1842678382
1842678384
1842678386
1842678390
1842678394
1842678396
1842678398
1842678400
1842678402
1842678404
1842678406
1842678408
1842678412
1842678416
1842678418
1842678420
1842678424
1842678426
1842678430
1842678434
1842678436
1842678440
1842678444
1842678446
1842678448
1842678450
1842678452
1842678454
1842678456
1842678458
1842678460
1842678462
1842678466
1842678468
1842678470
1842678472
1842678476
1842678478
1842678480
1842678482
1842678484
1842678486
1842678488
1842678490
1842678492
1842678494
1842678496
1842678498
1842678500
1842678502
1842678504
1842678506
1842678510
1842678512
1842678514
1842678516
1842678518
1842678520
1842678522
1842678524
1842678532
1842678534
1842678536
1842678538
1842678540
1842678542
1842678544
1842678546
1842678548
1842678550
1842678552
1842678554
1842678556
1842678558
1842678561
1842678564
1842678567
1842678570
1842678573
1842678576
1842678585
1842678588
1842678591
1842678594
1842678597
1842678600
1842678603
1842678606
1842678609
1842678612
1842678615
1842678618
1842678624
1842678630
1842678636
1842678639
1842678645
1842678651
1842678657
1842678660
1842678672
1842678675
1842678678
1842678681
1842678684
1842678687
1842678690
1842678693
1842678696
1842678699
1842678702
1842678705
1842678711
1842678714
1842678717
1842678720
1842678723
1842678729
1842678732
1842678735
1842678738
1842678741
1842678744
1842678747
1842678753
1842678756
1842678759
1842678762
1842678765
1842678768
1842678771
1842678774
1842678777
1842678780
1842678783
1842678786
1842678789
1842678792
1842678795
1842678798
1842678801
1842678804
1842678810
1842678816
1842678819
1842678831
1842678834
1842678837
1842678840
1842678843
1842678846
1842678849
1842678852
1842678855
1842678861
1842678864
1842678867
1842678870
1842678873
1842678876
1842678879
1842678882
1842678885
1842678888
1842678891
1842678894
1842678897
1842678900
1842678903
1842678906
1842678912
1842678915
1842678918
1842678921
1842678924
1842678927
1842678930
1842678936
1842678939
1842678942
1842678945
1842678948
1842678951
1842678954
1842678957
1842678960
1842678963
1842678966
1842678969
1842678975
1842678978
1842678984
1842678987
1842678990
1842678993
1842678996
1842678999
1842679002
1842679005
1842679008
1842679011
1842679014
1842679017
1842679023
1842679026
1842679029
1842679035
1842679041
1842679044
1842679050
1842679053
1842679059
1842679062
1842679065
1842679068
1842679074
1842679077
1842679080
1842679083
1842679089
1842679092
1842679095
1842679098
1842679101
1842679104
1842679107
1842679113
1842679116
1842679119
1842679122
1842679128
1842679131
1842679134
1842679137
1842679146
1842679149
1842679155
1842679158
1842679161
1842679167
1842679170
1842679173
1842679179
1842679182
1842679185
1842679191
1842679194
1842679197
1842679200
1842679203
1842679206
1842679209
1842679212
1842679215
1842679218
1842679221
1842679224
1842679227
1842679230
1842679233
1842679236
1842679239
1842679242
1842679245
1842679248
1842679254
1842679257
1842679259
1842679261
1842679263
1842679265
1842679267
1842679269
1842679273
1842679275
1842679279
1842679283
1842679285
1842679289
1842679291
1842679293
1842679295
1842679297
1842679301
1842679303
1842679305
1842679307
1842679309
1842679311
1842679313
1842679315
1842679319
1842679321
1842679323
1842679325
1842679329
1842679331
1842679333
1842679337
1842679339
1842679341
1842679343
1842679345
1842679347
1842679349
1842679351
1842679353
1842679355
1842679357
1842679359
1842679361
1842679365
1842679367
1842679369
1842679371
1842679373
1842679375
1842679377
1842679379
1842679381
1842679383
1842679385
1842679387
1842679391
1842679393
1842679395
1842679397
1842679399
1842679401
1842679403
1842679405
1842679407
1842679411
1842679413
1842679417
1842679419
1842679421
1842679423
1842679425
1842742835
1842742837
1842742839
1842742843
1842742845
1842742847
1842742849
1842742851
1842742853
1842742855
1842742857
1842742859
1842742863
1842742865
1842742867
1842742869
1842742871
1842742873
1842742875
1842742877
1842742879
1842742881
1842742883
1842742885
1842742887
1842742889
1842742893
1842742895
1842742897
1842742899
1842742901
1842743210
1842946669
1842946671
1842953885
1842953887
1842953889
1842953892
1842953896
1842953898
1842953900
1842953903
1842953905
1843246530
1843247107
1843252678
1843253823
1843253850
1843253885
1843253907
1843418619
1843418621
1843418623
1843418627
1843418629
1843418633
1843418635
1843418637
1843418639
1843418641
1843418643
1843418645
1843418647
1843418649
1843418651
1843418653
1843418655
1843418657
1843424543
1843424545
1843424547
1843424553
1843424555
1843424557
1843424559
1843424563
1843424565
1843424567
1843424569
1843424571
1843424573
1843424575
1843424579
1843424581
1843424583
1843424585
1843424587
1843424589
1843424593
1843424595
1843424597
1843424599
1843424601
1843424603
1843424605
1843424607
1843424609
1843424611
1843424613
1843424615
1843424619
1843424621
1843424623
1843424625
1843424627
1843424629
1843424631
1843424633
1843424635
1843424637
1843424639
1843424641
1843424643
1843424645
1843424649
1843424653
1843424655
1843424657
1843424659
1843424661
1843424665
1843424667
1843424669
1843424673
1843424677
1843424681
1843424683
1843424685
1843424687
1843424691
1843424693
1843424695
1843424699
1843424701
1843424703
1843424705
1843424707
1843424709
1843424711
1843424713
1843424717
1843424719
1843424721
1843424723
1843424725
1843424727
1843424733
1843424735
1843424739
1843424743
1843424745
1843424747
1843424749
1843424751
1843424753
1843424755
1843424757
1843424759
1843424761
1843424767
1843424769
1843424771
1843424773
1843424775
1843424777
1843424779
1843424783
1843462647
1843462649
1843462651
1843462657
1843462659
1843462661
1843462663
1843462665
1843462667
1843462669
1843462673
1843462675
1843462677
1843462679
1843462683
1843462685
1843462687
1843462689
1843462691
1843462693
1843462695
1843462697
1843474831
1843474837
1843474839
1843474841
1843474845
1843474847
1843474851
1843474853
1843474855
1843474857
1843474859
1843474861
1843474863
1843474867
1843474869
1843474871
1843474873
1843474875
1843474877
1843474881
1843474883
1843474885
1843474887
1843474889
1843474891
1843474893
1843474895
1843474897
1843474899
1843474901
1843474907
1843474909
1843474911
1843474913
1843474915
1843474917
1843474919
1843474921
1843474923
1843474925
1843474929
1843474931
1843474933
1843474935
1843474937
1843474939
1843474941
1843474943
1843474945
1843474947
1843474949
1843474951
1843474953
1843474955
1843474959
1843474961
1843474963
1843474965
1843544922
1843565565
1843565567
1843565569
1843565571
1843565573
1843565575
1843565577
1843565583
1843565585
1843662567
1843662569
1843667688
1843669213
1843683634
1843685172
1843688196
1843689243
1843689329
1843695847
1843701324
1843701326
1843701328
1843702689
1843702943
1843705608
1843705610
1843725205
1843728624
1843730186
1843730626
1843730628
1843730630
1843741566
1843741568
1843763110
1843785997
1843786001
1843786009
1843786013
1843786021
1843786025
1843786029
1843786033
1843786037
1843786045
1843786053
1843786061
1843786311
1843786313
1843786315
1843786317
1843786319
1843786321
1843786325
1843786329
1843786331
1843786333
1843786335
1843786337
1843786339
1843786341
1843786343
1843786351
1843786353
1843786355
1843786357
1843786359
1843786363
1843786365
1843786367
1843786369
1843790715
1843800525
1843800529
1843800531
1843800543
1843801572
1843801574
1843801578
1843801580
1843801582
1843801584
1843801586
1843801588
1843801590
1843801592
1843801594
1843801596
1843801598
1843801600
1843801602
1843801604
1843801606
1843801608
1843801610
1843801612
1843801614
1843801616
1843801622
1843801626
1843801628
1843801630
1843801632
1843801634
1843801636
1843801638
1843801640
1843801642
1843801644
1843801646
1843801648
1843801650
1843801654
1843801658
1843801660
1843801662
1843801666
1843801668
1843801670
1843801672
1843801674
1843801676
1843801684
1843801686
1843801688
1843978430
1843978436
1844061710
1844061712
1844061714
1844061718
1844061722
1844061724
1844061726
1844061728
1844061730
1844061732
1844061734
1844061736
1844061738
1844061740
1844061742
1844061744
1844061746
1844061748
1844061752
1844061754
1844061756
1844061758
1844061760
1844061762
1844061764
1844061766
1844061768
1844061770
1844061772
1844061774
1844061778
1844061780
1844061782
1844061784
1844061788
1844061790
1844061792
1844061794
1844061796
1844061798
1844084948
1844084950
1844084954
1844084956
1844084958
1844084960
1844084962
1844084964
1844084966
1844084968
1844084970
1844084972
1844084974
1844084978
1844084980
1844084982
1844084984
1844084986
1844084988
1844084990
1844084992
1844084994
1844084996
1844084998
1844085002
1844085004
1844085008
1844085010
1844085012
1844085014
1844088369
1844088371
1844088373
1844088375
1844088377
1844088379
1844088381
1844088387
1844088389
1844088391
1844088393
1844088395
1844088397
1844088399
1844088401
1844088403
1844088405
1844088409
1844088411
1844088413
1844088415
1844088417
1844088419
1844088421
1844088423
1844088427
1844088429
1844088431
1844088433
1844088435
1844088709
1844088711
1844088715
1844088719
1844088721
1844088723
1844088725
1844088727
1844088729
1844088731
1844088733
1844088735
1844088737
1844088739
1844088741
1844088743
1844088745
1844088747
1844088753
1844088755
1844088757
1844088759
1844088761
1844088763
1844088765
1844088767
1844088769
1844088771
1844088773
1844099118
1844099120
1844099122
1844099124
1844099126
1844099128
1844099130
1844099132
1844099134
1844099136
1844099138
1844099142
1844099144
1844099146
1844099148
1844099150
1844099152
1844099154
1844099156
1844099160
1844099162
1844099164
1844099166
1844099168
1844099170
1844099174
1844099178
1844099180
1844099182
1844099184
1844099186
1844099188
1844099190
1844099192
1844099194
1844099196
1844099198
1844099200
1844099202
1844099206
1844099208
1844099210
1844099212
1844099214
1844099216
1844099218
1844099220
1844099222
1844099226
1844099228
1844099230
1844099232
1844099234
1844099236
1844099238
1844099240
1844099242
1844099244
1844099246
1844099248
1844099250
1844099252
1844099254
1844099256
1844099258
1844099260
1844099262
1844099264
1844099266
1844099268
1844099270
1844099274
1844099276
1844099278
1844099280
1844099282
1844099284
1844099286
1844099288
1844099290
1844099292
1844099294
1844099296
1844099298
1844099300
1844099302
1844099304
1844099306
1844101790
1844478172
1844478176
1844478178
1844478180
1844478182
1844478186
1844478188
1844478190
1844478192
1844478194
1844478196
1844478198
1844478200
1844478204
1844478206
1844478208
1844478210
1844478244
1844478258
1844478272
1844478286
1844478300
1844478314
1844478342
1844478356
1844478542
1844478572
1844478586
1844478600
1844478614
1844478628
1844478642
1844478656
1844478670
1844478698
1844478726
1844478740
1844478768
1844478782
1844478796
1844478810
1844478824
1844478838
1844478866
1844478880
1844478894
1844478908
1844478922
1844478936
1844478950
1844478964
1844478978
1844479006
1844479020
1844479034
1844479048
1844479062
1844479076
1844479090
1844479104
1844479118
1844479132
1844479174
1844479188
1844479202
1844479216
1844479230
1844479258
1844479272
1844479286
1844479300
1844479314
1844479328
1844479342
1844479356
1844479370
1844479384
1844479398
1844479426
1844479454
1844479468
1844479482
1844479496
1844479524
1844479538
1844479552
1844479566
1844479580
1844479594
1844479608
1844479622
1844479636
1844479650
1844479664
1844479692
1844479706
1844479720
1844479734
1844479804
1844479818
1844479832
1844479846
1844479860
1844479874
1844479888
1844479902
1844479916
1844479930
1844479944
1844479958
1844479972
1844479986
1844480000
1844480014
1844480028
1844480042
1844480056
1844480070
1844480098
1844480112
1844480126
1844480140
1844480154
1844480168
1844480182
1844480196
1844480224
1844480238
1844480252
1844480266
1844480280
1844480294
1844480308
1844480322
1844480336
1844480350
1844480364
1844480378
1844480392
1844480406
1844480434
1844480448
1844480490
1844480504
1844480518
1844480532
1844480546
1844480560
1844480574
1844480588
1844480602
1844480616
1844480630
1844480644
1844480658
1844480672
1844480700
1844480714
1844480728
1844480742
1844480756
1844480770
1844480784
1844480798
1844480826
1844480840
1844480882
1844480896
1844480910
1844480924
1844480938
1844480952
1844480966
1844480980
1844481008
1844481022
1844481220
1844589690
1844589692
1844589694
1844589696
1844589698
1844589702
1844589706
1844589708
1844589716
1844589718
1844589720
1844589722
1844589724
1844589726
1844589728
1844589730
1844589732
1844589734
1844589770
1844589772
1844589774
1844589776
1844589778
1844589780
1844589782
1844589784
1844589786
1844589788
1844589790
1844589792
1844589794
1844589796
1844589798
1844589800
1844589802
1844589804
1844589806
1844589808
1844705959
1844712663
1844715177
1844717348
1844718519
1844718521
1844718523
1844720503
1844720505
1844734473
1844738162
1844738332
1844752259
1844752678
1844755625
1844755627
1844755659
1845194110
1845194116
1845194118
1845194120
1845194122
1845194124
1845194126
1845194130
1845194132
1845194134
1845194136
1845194138
1845252954
1845252956
1845252960
1845252962
1845252964
1845252968
1845252970
1845252974
1845252976
1845252978
1845252980
1845252982
1845252984
1845252986
1845252988
1845252990
1845252992
1845252994
1845252996
1845252998
1845253000
1845253002
1845253004
1845253006
1845253008
1845253010
1845253012
1845303810
1845308286
1845308288
1845308290
1845308292
1845308294
1845308298
1845308302
1845308304
1845308306
1845308308
1845308310
1845308312
1845308314
1845308316
1845308318
1845309455
1845309457
1845309459
1845309461
1845309463
1845309467
1845309469
1845309471
1845309473
1845309475
1845309479
1845309481
1845309483
1845313194
1845313196
1845313198
1845313202
1845313204
1845313206
1845313210
1845313214
1845313216
1845313218
1845313220
1845313222
1845313224
1845313226
1845313230
1845313236
1845313238
1845313240
1845313242
1845313244
1845313246
1845313250
1845313252
1845313256
1845313258
1845313260
1845313262
1845313264
1845313266
1845313309
1845313311
1845313313
1845313315
1845313317
1845313321
1845313323
1845313325
1845313329
1845313331
1845313335
1845313337
1845313339
1845313341
1845313343
1845313345
1845313347
1845313351
1845313353
1845313355
1845313357
1845313359
1845313361
1845313363
1845313405
1845313407
1845313425
1845313427
1845313429
1845313433
1845313435
1845313437
1845313439
1845313441
1845313443
1845313445
1845313447
1845313449
1845313451
1845313453
1845313455
1845313457
1845313461
1845313463
1845313467
1845313469
1845321730
1845321734
1845321738
1845321742
1845321750
1845321754
1845321762
1845321766
1845321769
1845321773
1845321777
1845321785
1845332863
1845332865
1845337530
1845337531
1845337533
1845340952
1845340954
1845342832
1845343626
1845346576
1845347823
1845352584
1845352586
1845373179
1845373181
1845373183
1845457378
1845645628
1845664160
1845665864
1845740180
1845740181
1845740182
1845743885
1845745202
1845826818
1845826820
1845826822
1845826824
1845826826
1845826828
1845826830
1845826832
1845826834
1845826838
1845826842
1845826844
1845860574
1845860588
1845885651
1845885653
1845885655
1845885657
1845885659
1845885661
1845885663
1845885665
1845885667
1845885669
1845885671
1845885675
1845885677
1845885679
1845885681
1845885683
1845885685
1845885687
1845885689
1845885691
1845885695
1845941344
1845941346
1845941348
1845941352
1845941356
1845941358
1845941360
1845941362
1845941389
1845942274
1845942482
1845942484
1845942486
1845959796
1845959798
1845959800
1845959802
1845959804
1845959806
1845959808
1845959810
1845959812
1845959814
1845959816
1845959818
1845959820
1845959824
1845959828
1845959830
1845959832
1845959836
1845959838
1845959840
1845959842
1845959844
1845959846
1845959848
1845959850
1845959852
1845959856
1845959858
1845959860
1845959864
1845959866
1845959868
1845959870
1845959872
1845959876
1845959878
1845959880
1845959882
1845959884
1845959888
1845959890
1845959892
1845959894
1845959896
1845959898
1845959900
1845959902
1845959904
1845959906
1845959908
1845959910
1845959912
1845959914
1845959918
1845959920
1845959922
1845959924
1845959926
1845959928
1845959930
1845959932
1845959934
1845959936
1845959940
1845959942
1845959944
1845959946
1845959948
1845959950
1845959952
1845959954
1845959956
1845959958
1845959960
1845959964
1845959966
1845959970
1845959972
1845959974
1845959976
1845959980
1845959982
1845959984
1845959986
1845959988
1845959990
1845959992
1845959994
1845959996
1845959998
1845960000
1845960002
1845960004
1845960010
1845960012
1845960018
1845960020
1845960022
1845960024
1845960026
1845960028
1845960030
1845960034
1845960038
1845960040
1845960042
1845960044
1845960046
1845960048
1845960050
1845960054
1845960056
1845960058
1845960060
1845960062
1845960066
1845960068
1845960074
1845960076
1845960078
1845960080
1845960082
1845960084
1845960086
1845960088
1845960090
1845960092
1845960094
1845960096
1845960098
1845960100
1845960102
1845960104
1845960106
1845960108
1845960110
1845960112
1845960116
1845960122
1845960124
1845960126
1845960128
1845960130
1845960132
1845960134
1845960136
1845960140
1845960142
1845960146
1845960148
1845960150
1845960152
1845960154
1845960156
1845960158
1845960160
1845960162
1845960164
1845960166
1845960168
1845960170
1845960172
1845960174
1845960180
1845960184
1845960186
1845960188
1845960190
1845960192
1845960194
1845960196
1845960198
1845960200
1845960202
1845960204
1845960206
1845960210
1845960212
1845960216
1845960218
1845960220
1845960222
1845960224
1845960226
1845960228
1845960230
1845960232
1845960234
1845960236
1845960238
1845960240
1845960242
1845960244
1845960248
1845960252
1845960254
1845960256
1845960258
1845960260
1845960262
1845960264
1845960266
1845960268
1845960270
1845960276
1845960278
1845960280
1845960282
1845960284
1845960286
1845960288
1845960290
1845960296
1845960298
1845960300
1845960302
1845960304
1845960306
1845960308
1845960310
1845960312
1845960316
1845960318
1845960320
1845960322
1845960324
1845960326
1845960328
1845960336
1845960338
1845960340
1845960342
1845960344
1845960346
1845960348
1845960352
1845960354
1845960358
1845960360
1845960362
1845960364
1845960368
1845960370
1845960372
1845960374
1845960376
1845960378
1845960380
1845960382
1845960384
1845960386
1845960388
1845960390
1845960392
1845960394
1845960396
1845960398
1845960400
1845960402
1845960404
1845960410
1845960412
1845960414
1845960416
1845960420
1845960422
1845960424
1845960426
1845960428
1845960430
1845960432
1845960434
1845960436
1845960438
1845960444
1845960446
1845960448
1845960452
1845960454
1845960456
1845960458
1845960460
1845960462
1845960464
1845960466
1845960470
1845960472
1845960476
1845960478
1845960480
1845960482
1845960484
1845960486
1845960488
1845960490
1845960492
1845960494
1845960496
1845960500
1845960506
1845960508
1845960510
1845960512
1845960514
1845960516
1845960518
1845960522
1845960524
1845960526
1845960530
1845960532
1845960534
1845960536
1845960538
1845960540
1845960542
1845960544
1845960546
1845960548
1845960552
1845960556
1845960558
1845960560
1845960562
1845960564
1845960566
1845960568
1845960570
1845960572
1845960574
1845960576
1845960578
1845960582
1845960584
1845960586
1845960588
1845960590
1845960592
1845960594
1845960596
1845960598
1845960602
1845960604
1845960608
1845960610
1845960612
1845960614
1845960616
1845960618
1845960622
1845960624
1845960626
1845960628
1845960630
1845960634
1845960636
1845960638
1845960640
1845960644
1845960646
1845960648
1845960650
1845960654
1845960656
1845960658
1845960660
1845960662
1845960664
1845960666
1845960668
1845960670
1845960672
1845960674
1845960676
1845960678
1845960680
1845960682
1845960684
1845960686
1845960688
1845960690
1845960692
1845960694
1845960696
1845960698
1845960700
1845960706
1845960708
1845960710
1845960712
1845960714
1845960716
1845960718
1845960720
1845960722
1845960726
1845960728
1845960732
1845960734
1845960736
1845960738
1845960740
1845960742
1845960748
1845960752
1845960754
1845960756
1845960758
1845960760
1845960762
1845960764
1845960766
1845960768
1845960770
1845960772
1845960776
1845960780
1845960784
1845960786
1845960788
1845960790
1845960792
1845960794
1845960796
1845960798
1845960800
1845960802
1845960804
1845960806
1845960808
1845960812
1845960814
1845960816
1845960818
1845960822
1845960824
1845960826
1845960828
1845960830
1845960832
1845960834
1845960836
1845960838
1845960840
1845960842
1845960846
1845960848
1845960850
1845960852
1845960858
1845960860
1845960862
1845960864
1845960866
1845960868
1845960872
1845960874
1845960876
1845960878
1845960880
1845960882
1845960884
1845960888
1845960890
1845960892
1845960896
1845960898
1845960900
1845960904
1845960906
1845960908
1845960910
1845960912
1845960914
1845960916
1845960918
1845960920
1845960922
1845960924
1845960926
1845960928
1845960932
1845960934
1845960936
1845960938
1845960940
1845960942
1845960944
1845960946
1845960948
1845960950
1845960954
1845960956
1845960958
1845960960
1845960962
1845960966
1845960968
1845960970
1845960972
1845960974
1845960976
1845960980
1845960982
1845960986
1845960988
1845960990
1845960992
1845960996
1845960998
1845961000
1845961002
1845961004
1845961006
1845961008
1845961010
1845961012
1845961014
1845961016
1845961018
1845961020
1845961022
1845961024
1845961026
1845961028
1845961030
1845961032
1845961034
1845961036
1845961038
1845961040
1845961042
1845961044
1845961046
1845961048
1845961050
1845961052
1845961054
1845961056
1845961058
1845961060
1845961062
1845961064
1845961066
1845961068
1845961070
1845961072
1845961074
1845961076
1845961078
1845961080
1845961082
1845961084
1845961088
1845961094
1845961098
1845961100
1845961102
1845961104
1845961106
1845961108
1845961112
1845961114
1845961116
1845961118
1845961120
1845961122
1845961128
1845961130
1845961132
1845961134
1845961136
1845961138
1845961140
1845961142
1845961144
1845961146
1845961148
1845961150
1845961152
1845961154
1845961156
1845961158
1845961160
1845961166
1845961168
1845961170
1845961172
1845961174
1845961176
1845961178
1845961180
1845961182
1845961184
1845967428
1845967430
1845967432
1845967434
1845967436
1845967438
1845967440
1845967442
1845967446
1845967450
1845967452
1845967454
1845967456
1845967458
1845967460
1845967462
1845967464
1845967466
1845967468
18461896
18461899
18461902
18461905
18461908
18461911
18461914
18461920
18461923
18461926
18461929
18461932
18461935
18461938
18461941
18461944
18461953
18461956
18461959
18461962
18461965
18461968
18461974
18461977
18461980
18461986
18461989
18461992
18461995
18461998
18462001
18462004
18462007
18462010
18462013
1846220402
1846220429
1846256645
1846256647
1846256649
1846256653
1846259130
1846259144
1846259977
1846260065
1846260081
1846399435
1846420716
1846420730
1846420744
1846420758
1846420772
1846420786
1846420800
1846421237
1846421265
1846421279
1846421293
1846421307
1846421321
1846421335
1846421377
1846422808
1846470040
1846470054
1846470068
1846470082
1846470096
1846692024
1846692026
1846695513
1846702117
1846705971
1846705976
1846705979
1846705981
1846705983
1846705985
1846705987
1846707599
1846712667
1846736543
1846739806
1846743321
1846749495
1846755036
1846760261
1846779483
1847242981
1847288205
1847288207
1847288209
1847288211
1847288213
1847288215
1847288316
1847288318
1847288320
1847288322
1847288324
1847288326
1847288328
1847288330
1847288332
1847288334
1847288336
1847288338
1847288340
1847312517
1847312519
1847312525
1847312529
1847312531
1847312533
1847312535
1847589420
1847589422
1847622133
1847622315
1847622317
1847622319
1847622321
1847622325
1847622327
1847622329
1847622331
1847622333
1847622335
1847622337
1847622339
1847622341
1847622343
1847622345
1847622349
1847622357
1847690956
1847690984
1847691139
1847692293
1847692825
1847693884
1847699347
1847731009
1847731011
1847731015
1847731017
1847731019
1847731021
1847731023
1847731025
1847731027
1847731029
1847731031
1847731033
1847731035
1847731037
1847731039
1847731041
1847731043
1847731045
1847731047
1847731049
1847731053
1847731055
1847731059
1847731061
1847731063
1847731065
1847731067
1847731069
1847731087
1847739470
1847739484
1847741606
1847765724
1847765726
1847765804
1847765806
1847765808
1847765810
1847765812
1847765814
1847765816
1847765818
1847765949
1847765951
1847765953
1847765955
1847765957
1847765959
1847766097
1847766101
1847766103
1847766105
1847766107
1847766109
1847766111
1847766113
1847766117
1847766119
1847766123
1847766125
1847766127
1847766131
1847766135
1847766137
1847766139
1847766141
1847766143
1847766145
1847766147
1847766149
1847766151
1847766153
1847766155
1847766157
1847766159
1847766161
1847766163
1847766167
1847820851
1847820853
1847820855
1847967682
1847967684
1847967688
1847967690
1847967692
1848019543
1848019545
1848019547
1848019549
1848019551
1848019555
1848019557
1848019559
1848019561
1848019563
1848019565
1848019567
1848019569
1848019571
1848019573
1848019575
1848019577
1848019581
1848019583
1848019587
1848019589
1848019591
1848019593
1848019595
1848019597
1848019599
1848019601
1848019603
1848019605
1848019607
1848019609
1848019611
1848019613
1848019615
1848019617
1848019619
1848019621
1848019623
1848019625
1848019627
1848020422
1848034831
1848034833
1848034835
1848034843
1848034845
1848034847
1848034849
1848034851
1848034853
1848034855
1848034857
1848034859
1848034861
1848034863
1848034867
1848034871
1848120605
1848664700
1848664702
1848664704
1848664706
1848664708
1848664710
1848664712
1848664714
1848664716
1848664718
1848664720
1848664722
1848664724
1848664726
1848665706
1848665710
1848665712
1848665714
1848665764
1848665772
1848665774
1848665776
1848665778
1848668000
1848668606
1848671189
1848671191
1848687876
1848690203
1848700103
1848701825
1848706093
1848706095
1848706099
1848706101
1848706103
1848706105
1848706107
1848706109
1848706113
1848706115
1848706119
1848706121
1848706123
1848706125
1848706127
1848706129
1848706133
1848706135
1848706137
1848706139
1848706141
1848706143
1848706145
1848706147
1848706149
1848706151
1848706153
1848706155
1848706157
1848706159
1848706161
1848706163
1848706167
1848706169
1848706171
1848706173
1848706175
1848706177
1848706179
1848706181
1848706183
1848706185
1848706187
1848706189
1848706191
1848706193
1848706195
1848706197
1848706199
1848706201
1848706203
1848706205
1848706207
1848706209
1848706211
1848706213
1848706215
1848706219
1848706221
1848706223
1848706225
1848706227
1848706229
1848706231
1848706233
1848706235
1848706237
1848706241
1848706243
1848706245
1848706247
1848706249
1848706251
1848706255
1848706257
1848706259
1848706261
1848706263
1848706265
1848706267
1848706269
1848706271
1848706273
1848706275
1848706279
1848706281
1848706283
1848706289
1848706291
1848706293
1848706295
1848706297
1848706299
1848706303
1848706305
1848706309
1848706311
1848706313
1848706317
1848706319
1848706321
1848706323
1848706327
1848706329
1848706331
1848706333
1848706335
1848706341
1848706347
1848706349
1848706351
1848706353
1848706355
1848706359
1848706361
1848706363
1848706365
1848706367
1848706371
1848706373
1848706375
1848706377
1848706379
1848706381
1848706383
1848706385
1848706387
1848706389
1848706391
1848706393
1848706395
1848706397
1848706399
1848706401
1848706403
1848706405
1848706407
1848706409
1848706411
1848706413
1848706415
1848706417
1848706421
1848706423
1848706425
1848706427
1848706431
1848706433
1848706435
1848706437
1848706439
1848706441
1848706443
1848706445
1848706449
1848706451
1848706453
1848706455
1848706459
1848706461
1848706463
1848706465
1848706467
1848706469
1848706471
1848706473
1848706475
1848706477
1848706479
1848706481
1848706483
1848706485
1848706487
1848706489
1848706491
1848706495
1848706499
1848706501
1848706503
1848706505
1848706507
1848706509
1848706511
1848706517
1848706519
1848706521
1848706527
1848706529
1848706531
1848706533
1848706535
1848706537
1848706539
1848706541
1848706543
1848706545
1848706547
1848706549
1848706551
1848706553
1848706555
1848706557
1848706559
1848706561
1848706563
1848706569
1848706571
1848706573
1848706575
1848706581
1848706583
1848706585
1848706587
1848706589
1848706591
1848706593
1848706601
1848706603
1848706605
1848706607
1848706609
1848706611
1848706613
1848706615
1848706617
1848706619
1848706621
1848706623
1848706625
1848706627
1848706629
1848706631
1848706633
1848706635
1848706637
1848706639
1848706643
1848706645
1848706647
1848706649
1848706651
1848706653
1848706655
1848706657
1848706659
1848706663
1848706665
1848706667
1848706669
1848706673
1848706675
1848706677
1848706679
1848706681
1848706685
1848706687
1848706691
1848706693
1848706695
1848706697
1848706699
1848706701
1848706703
1848706705
1848706707
1848706711
1848706713
1848706715
1848706717
1848706719
1848706721
1848706725
1848706727
1848706731
1848706733
1848706735
1848706739
1848706741
1848706745
1848706747
1848706749
1848706751
1848706753
1848706755
1848706757
1848706761
1848706763
1848706765
1848706767
1848706769
1848706771
1848706773
1848706775
1848706779
1848706783
1848706785
1848706787
1848706789
1848706791
1848706793
1848706795
1848706797
1848706799
1848706803
1848706805
1848706807
1848706809
1848706811
1848706813
1848706815
1848706817
1848706819
1848706821
1848706825
1848706827
1848706829
1848706831
1848706833
1848706835
1848706837
1848706839
1848706841
1848706843
1848706845
1848706847
1848706849
1848706851
1848706853
1848706855
1848706857
1848706859
1848706861
1848706863
1848706865
1848706867
1848706869
1848706873
1848706875
1848706877
1848706879
1848706881
1848706883
1848706885
1848706887
1848706889
1848706891
1848706893
1848706895
1848706897
1848706901
1848706903
1848706905
1848706907
1848706909
1848706911
1848706913
1848706915
1848706917
1848706919
1848706921
1848706923
1848706925
1848706929
1848706931
1848706933
1848706935
1848706937
1848706941
1848706943
1848706945
1848706947
1848706951
1848706953
1848706957
1848706959
1848706963
1848706965
1848706967
1848706969
1848706971
1848706975
1848706977
1848706979
1848706981
1848706983
1848706985
1848706987
1848706989
1848706993
1848706997
1848706999
1848707003
1848707005
1848707009
1848707011
1848707013
1848707015
1848707017
1848707019
1848707021
1848707025
1848707027
1848707029
1848707031
1848707033
1848707037
1848707039
1848707041
1848707045
1848707051
1848707053
1848707055
1848707057
1848707059
1848707061
1848707063
1848707065
1848707067
1848707069
1848707071
1848707073
1848707075
1848707077
1848707079
1848707081
1848707083
1848707085
1848707087
1848707089
1848725150
1848727028
1848727032
1848727034
1848727036
1848727038
1848732271
1848735725
1848741295
1848741725
1848743703
1848750602
1848750604
1848750606
1848750766
1848754815
1848756284
1848768532
1848768546
1848770578
1848770592
1848770620
1848841290
1848841292
1848841294
1848841296
1848841298
1848841300
1848841302
1848841304
1848841306
1848841308
1848841310
1848841314
1848841316
1848841318
1848841320
1848841322
1848841324
1848841330
1848841334
1848841338
1848841340
1848841342
1848841344
1848841346
1848841348
1848841350
1848841352
1848841354
1848841356
1848841358
1848841362
1848841364
1848841366
1848841368
1848841370
1848841372
1848841374
1848841376
1848841380
1848841382
1848841384
1848841386
1848841388
1848841390
1848841392
1848841394
1848841396
1848976545
1849553942
1849553944
1849553946
1849553948
1849553950
1849553954
1849553956
1849553958
1849553960
1849553962
1849553968
1849553970
1849553972
1849553974
1849553976
1849553978
1849553982
1849553984
1849553986
1849553990
1849553994
1849618330
1849618336
1849618338
1849618346
1849618348
1849618357
1849618359
1849618369
1849618371
1849618378
1849618380
1849618389
1849618399
1849618401
1849618410
1849618412
1849618423
1849618425
1849618432
1849618434
1849618436
1849618447
1849618458
1849618460
1849618468
1849618470
1849618480
1849618482
1849618491
1849618498
1849618505
1849618507
1849618518
1849618537
1849618561
1849618572
1849618580
1849618582
1849618591
1849618593
1849618602
1849618612
1849618614
1849618623
1849618625
1849618635
1849618637
1849618639
1849618649
1849618651
1849618662
1849618664
1849618674
1849618676
1849618685
1849618687
1849618697
1849618699
1849618708
1849618710
1849618719
1849618721
1849618731
1849618733
1849618746
1849618748
1849618755
1849618757
1849618768
1849618770
1849618779
1849618781
1849618791
1849618793
1849618802
1849618804
1849618815
1849618817
1849618829
1849618831
1849618842
1849618844
1849618853
1849618855
1849618866
1849618868
1849618880
1849618882
1849618893
1849618912
1849618921
1849618923
1849618948
1849618957
1849618959
1849618968
1849618970
1849618983
1849618993
1849618995
1849619003
1849619005
1849619033
1849619043
1849619045
1849619057
1849619059
1849619068
1849619070
1849619084
1849619094
1849619096
1849619110
1849619112
1849619128
1849619130
1849619142
1849619144
1849619158
1849619168
1849619170
1849619172
1849619189
1849619191
1849619193
1849619207
1849619209
1849619211
1849619227
1849619229
1849619231
1849619245
1849619247
1849619258
1849619260
1849619272
1849619274
1849619276
1849619288
1849619290
1849619292
1849619307
1849619309
1849619321
1849619323
1849619325
1849619340
1849619342
1849619353
1849619366
1849619368
1849619370
1849619385
1849619387
1849619404
1849619406
1849619418
1849619420
1849619433
1849619435
1849619447
1849619449
1849619451
1849619465
1849619467
1849619480
1849619482
1849619493
1849619495
1849619497
1849619510
1849619512
1849619525
1849619527
1849619539
1849619541
1849619554
1849619556
1849619569
1849619571
1849619591
1849619593
1849619608
1849619610
1849619629
1849619631
1849619633
1849619652
1849619656
1849619669
1849619671
1849619684
1849619686
1849619696
1849619698
1849619700
1849619719
1849619734
1849619736
1849619738
1849619755
1849619757
1849619759
1849619775
1849619777
1849619779
1849619791
1849619793
1849619810
1849619814
1849619828
1849619830
1849619832
1849619850
1849619852
1849619864
1849619866
1849619868
1849619884
1849619886
1849619888
1849619903
1849619905
1849619907
1849619924
1849619928
1849619944
1849619946
1849619948
1849619971
1849619973
1849619990
1849619994
1849620011
1849620013
1849620015
1849620034
1849620036
1849620038
1849620055
1849620079
1849620081
1849620083
1849620103
1849620105
1849620107
1849620126
1849620128
1849620130
1849620150
1849620152
1849620154
1849620156
1849620174
1849620176
1849620178
1849620180
1849620202
1849620204
1849620206
1849620226
1849620228
1849620282
1849620284
1849620307
1849620309
1849620311
1849620335
1849620337
1849620339
1849620360
1849620362
1849620364
1849620366
1849620390
1849620392
1849620394
1849620396
1849620421
1849620423
1849620425
1849620427
1849620453
1849620455
1849620457
1849654987
1849655105
1849655107
1849655121
1849655123
1849655520
1849655522
1849655550
1849655552
1849655554
1849655570
1849655572
1849655574
1849655592
1849655726
1849656050
1849656550
1849656554
1849656556
1849656558
1849656560
1849656564
1849656566
1849656568
1849656570
1850778560
1850778562
1850778564
1850778566
1850778568
1850778572
1850778574
1850778580
1850778582
1850778584
1850778588
1850778590
1850778592
1850778600
1850778606
1850778608
1850791125
1850791193
1850793404
1850793446
1850793481
1850793495
1850793523
1850793537
1850793551
1850793579
1850793648
1850793662
1850793704
1850793718
1850793732
1850793746
1850793760
1850793788
1850793802
1850793816
1850793844
1850793858
1850793886
1850793900
1850793914
1850793928
1850793942
1850793956
1850793970
1850793984
1850793998
1850794012
1850794026
1850794040
1850794054
1850794082
1850794096
1850794124
1850794138
1850794152
1850794166
1850794180
1850794208
1850794222
1850794236
1850794264
1850794278
1850794292
1850794306
1850794334
1850794348
1850794362
1850794376
1850794390
1850794404
1850794418
1850794446
1850794460
1850794488
1850794502
1850794516
1850794530
1850794544
1850794558
1850794572
1850794600
1850794614
1850794628
1850794642
1850794656
1850794684
1850794698
1850794712
1850794726
1850794740
1850794754
1850794782
1850794796
1850794810
1850794824
1850794838
1850794852
1850794866
1850794880
1850794894
1850794908
1850794922
1850794936
1850794950
1850794964
1850794978
1850794992
1850795006
1850795020
1850795034
1850795048
1850795062
1850795076
1850795090
1850795104
1850795118
1850795132
1850795146
1850795160
1850795188
1850795202
1850795216
1850795230
1850795244
1850795258
1850795272
1850795286
1850795300
1850795314
1850795328
1850795412
1850795454
1850795468
1850795482
1850795496
1850795510
1850795524
1850795538
1850795552
1850795580
1850795594
1850795608
1850795622
1850795636
1850795650
1850795664
1850795706
1850795720
1850795734
1850795748
1850795762
1850795776
1850795790
1850795804
1850795832
1850795860
1850795874
1850795888
1850795902
1850823122
1850861
1850892955
1850892957
1850892959
1850892961
1850892963
1850892965
1850892967
1850892969
1850892973
1850892975
1850892977
1850892983
1850892985
1850892987
1850892991
1850892993
1850892995
1850892997
1850892999
1850893003
1850893005
1850893007
1850893009
1850893011
1850893013
1850893015
1850893017
1850893021
1850893023
1850893025
1850893027
1850893029
1850893031
1850893033
1850893035
1850893037
1850893041
1850893043
1850893045
1850893049
1850893053
1850893055
1850893059
1850893061
1850893063
1850893065
1850893067
1850893069
1850893071
1850893073
1850893075
1850893077
1850893079
1850893081
1850893083
1850893085
1850893087
1850893089
1850893091
1850893093
1850893095
1850893099
1850893101
1850893103
1850893105
1850893107
1850893109
1850893111
1850893113
1850893117
1850893121
1850893123
1850893125
1850893127
1850893129
1850893131
1850893133
1850893137
1850893139
1850893141
1850893145
1850893149
1850893151
1850893153
1850893155
1850893157
1850893159
1850893161
1850893163
1850893165
1850893167
1850893169
1850893171
1850893173
1850893175
1850893177
1850893179
1850893181
1850893183
1850893187
1850893189
1850893191
1850893193
1850893195
1850893197
1850893199
1850893201
1850893205
1850893207
1850893211
1850893213
1850893215
1850893217
1850893219
1850893221
1850893223
1850893227
1850893229
1850893231
1850893233
1850893235
1850893237
1850893241
1850893243
1850893245
1850893247
1850893249
1850893251
1850893253
1850893255
1850893257
1850893261
1850893263
1850893265
1850893267
1850893269
1850893271
1850893273
1850893275
1850893277
1850893279
1850893281
1850893285
1850893287
1850893289
1850893291
1850893293
1850893297
1850893299
1850893301
1850893303
1850893305
1850893309
1850893311
1850893315
1850893317
1850893319
1850893321
1850893323
1850893325
1850893327
1850893329
1850893333
1850893337
1850893339
1850893343
1850893345
1850893349
1850893351
1850893353
1850893355
1850893357
1850893359
1850893361
1850893363
1850893365
1850893367
1850893369
1850893371
1850893373
1850893375
1850893377
1850893379
1850893383
1850893385
1850893387
1850893389
1850893391
1850893393
1850893395
1850893397
1850893399
1850893401
1850893403
1850893405
1850893407
1850893409
1850893411
1850893413
1850893415
1850893417
1850893419
1850893421
1850893423
1850893427
1850893429
1850893431
1850893433
1850893435
1850893437
1850893439
1850893441
1850893443
1850893445
1850893447
1850893449
1850893451
1850893453
1850893455
1850893457
1850893459
1850893461
1850893463
1850893465
1850893467
1850893469
1850893471
1850893475
1850893477
1850893479
1850893481
1850893483
1850893485
1850893489
1850893491
1850893493
1850893495
1850893497
1850893499
1850893501
1850893503
1850893505
1850893507
1850893509
1850893511
1850893513
1850893515
1850893517
1850893519
1850893521
1850893523
1850893525
1850893527
1850893529
1850893531
1850893533
1850893537
1850893539
1850952334
1850952336
1850952338
1850952340
1850952342
1850952344
1850952346
1850952348
1850952350
1850952352
1850952354
1850952356
1850952358
1850952360
1850952362
1850952364
1850952366
1850952368
1850952370
1850952372
1850952374
1850952376
1850952378
1850952380
1850952382
1850952384
1850952386
1850952388
1850952390
1850952392
1850952394
1850952396
1850952398
1850952400
1850952402
1850952404
1850952406
1850952408
1850952410
1850952412
1850952414
1850952416
1850952418
1850952420
1850952422
1850952424
1850952426
1850952428
1850952430
1850952432
1850952434
1850952436
1850952438
1850952440
1850952442
1850952444
1850952446
1850952448
1850952450
1850952452
1850952454
1850952456
1850952458
1850952460
1850952462
1850952464
1850952466
1850952468
1850952470
1850952472
1850952474
1850952476
1850952478
1850952480
1850952482
1850952484
1850952486
1850952488
1850952490
1850952492
1850952494
1850952496
1850952498
1850952500
1850952502
1850952504
1850952506
1850952508
1850952512
1850952514
1850952516
1850952518
1850952520
1850952522
1850952524
1850952526
1850952528
1850952530
1850952532
1850952534
1850952536
1850952538
1850952540
1850952542
1850952544
1850952546
1850952548
1850952550
1850952552
1850952554
1850952558
1850952560
1850952562
1850952564
1850952566
1850952570
1850952574
1850952578
1850952580
1850952582
1850952584
1850952586
1850952590
1850952592
1850952596
1850952600
1850952602
1850952604
1850952606
1850952608
1850952612
1850952614
1850952616
1850952618
1850952622
1850952624
1850952626
1850952628
1850952630
1850952632
1850952636
1850952638
1850952640
1850952642
1850952644
1850952646
1850952648
1850952650
1850952652
1850952654
1850952656
1850952658
1850952660
1850952662
1850952664
1850952666
1850952668
1850952670
1850952672
1850952674
1850952676
1850952678
1850952680
1850952682
1850975262
1851063504
1851153582
1851153584
1851154124
1851200158
1851200160
1851200162
1851200164
1851200166
1851200168
1851200170
1851200172
1851550906
1851550908
1851550910
1851550912
1851550916
1851550918
1851550920
1851550922
1851550924
1851550926
1851550928
1851550932
1851550936
1851550938
1851550942
1851550944
1851550946
1851550948
1851550950
1851550952
1851550954
1851550956
1851550958
1851550962
1851550964
1851550966
1851550968
1851550972
1851550974
1851550976
1851550978
1851550980
1851552974
1851552977
1851552980
1851552983
1851552985
1851552993
1851552995
1851552997
1851552999
1851553001
1851553003
1851553005
1851553007
1851553009
1851553013
1851553015
1851553019
1851553023
1851553025
1851553027
1851553031
1851553033
1851553035
1851553039
1851553043
1851553045
1851553049
1851553051
1851553053
1851553057
1851553059
1851553061
1851553063
1851553065
1851553069
1851553071
1851553073
1851553075
1851553077
1851553081
1851553083
1851553085
1851553087
1851553089
1851553091
1851553093
1851553095
1851553097
1851553099
1851553101
1851553105
1851553109
1851553113
1851553115
1851553117
1851553119
1851553121
1851553123
1851553125
1851553127
1851553129
1851553133
1851553135
1851553137
1851553139
1851553141
1851553143
1851553145
1851553147
1851553149
1851553151
1851553153
1851553155
1851553157
1851553159
1851553161
1851553165
1851553167
1851553169
1851553171
1851553173
1851553177
1851553179
1851553181
1851553183
1851553185
1851553187
1851553189
1851553191
1851553193
1851553195
1851553197
1851725158
1851725160
1851725162
1851725164
1851725166
1851725168
1851762058
1851762072
1851762156
1851762170
1851769772
1851769774
1851769776
1851769778
1851769780
1851769782
1851769786
1851770530
1851770544
1851826899
1851826901
1851826903
1851827153
1851827155
1851827157
1851827159
1851827163
1851827165
1851827169
1851827171
1851827173
1851827345
1851827347
1851827349
1851827351
1851827353
1851827355
1851827357
1851827359
1851856941
1851856945
1851856947
1851856949
1851856951
1851856953
1851856955
1851856957
1851856959
1851856963
1851856969
1851856971
1851856973
1851879918
1851885288
1851886086
1851886088
1851886090
1851888651
1851888653
1851898318
1851902563
1851905811
1851909512
1851910470
1851925266
1851929489
1851933296
1851943557
1851943559
1851949198
1851951073
1851951075
1851951077
1851956938
1851956940
1851956942
1851977440
1851977442
1851977444
1851977446
1851978949
1851978953
1851978955
1851979552
1851979566
1851979580
1851979938
1851979952
1851979980
1851980008
1851980022
1851980036
1851980050
1851980064
1851980078
1851980092
1851980106
1851980120
1851980134
1851980148
1851980162
1851980176
1851980190
1851980204
1851980218
1851980232
1851980246
1851980260
1851980274
1851980302
1851980316
1851980330
1851980344
1851980372
1851980386
1851980414
1851980428
1851980442
1851980456
1851980470
1851980484
1851980498
1851980512
1851980526
1851980554
1851980582
1851980610
1851980624
1851980638
1851980652
1851980666
1851980680
1851980694
1851980708
1851980722
1851980736
1851980750
1851980764
1851980778
1851980792
1851980806
1851981017
1851981116
1852011026
1852011028
1852011030
1852011032
1852011034
1852011036
1852011038
1852011040
1852011042
1852011044
1852011046
1852011048
1852011050
1852011052
1852011054
1852011056
1852011058
1852011062
1852011064
1852011066
1852011070
1852011072
1852011074
1852011078
1852011080
1852011082
1852011084
1852011086
1852011088
1852011090
1852011092
1852011094
1852011096
1852011098
1852011100
1852011102
1852011110
1852011118
1852011120
1852011122
1852011124
1852011126
1852011128
1852011130
1852011134
1852011136
1852011138
1852011140
1852011142
1852011144
1852011146
1852012422
1852012424
1852012426
1852012428
1852012436
1852012438
1852012440
1852012442
1852012444
1852012446
1852012448
1852012450
1852012452
1852012454
1852012458
1852012464
1852012466
1852012470
1852012472
1852012474
1852012476
1852012480
1852012482
1852012488
1852012492
1852012494
1852012498
1852012500
1852012502
1852012504
1852012506
1852012508
1852012510
1852012512
1852012514
1852012516
1852012518
1852012522
1852012524
1852012594
1852012596
1852012598
1852012600
1852012602
1852012604
1852012606
1852012608
1852012610
1852012612
1852012614
1852012616
1852012618
1852012620
1852012622
1852012624
1852012626
1852012628
1852012630
1852012632
1852012634
1852012638
1852012640
1852012642
1852012644
1852012646
1852012648
1852012650
1852012652
1852012654
1852012660
1852012662
1852012664
1852012666
1852012668
1852012670
1852012674
1852012676
1852012678
1852012680
1852012682
1852012684
1852012686
1852053229
1852053231
1852053233
1852053235
1852053237
1852053239
1852053241
1852053243
1852053245
1852053247
1852053249
1852053251
1852053253
1852053255
1852053257
1852053259
1852053261
1852053263
1852053265
1852053267
1852053269
1852053271
1852053273
1852053275
1852053277
1852053279
1852053281
1852053283
1852053285
1852053289
1852053291
1852053293
1852053295
1852053297
1852053301
1852053305
1852459601
1852459605
1852459609
1852459611
1852459613
1852459617
1852459619
1852459621
1852459623
1852459627
1852459629
1852459631
1852459633
1852459635
1852459637
1852459639
1852459641
1852459643
1852459645
1852460974
1852460976
1852460978
1852460984
1852460986
1852460988
1852460990
1852460992
1852460994
1852460996
1852460998
1852461000
1852461002
1852461004
1852461006
1852461008
1852461010
1852461012
1852461014
1852461016
1852461018
1852461020
1852461022
1852461024
1852461026
1852461028
1852461032
1852461040
1852461042
1852461046
1852461048
1852461052
1852489701
1852613257
1852613259
1852613261
1852613263
1852613523
1852613525
1852613527
1852613529
1852613531
1852613535
1852613537
1852613539
1852639995
1852639999
1852640001
1852649187
1852649192
1852649195
1854208862
1854208866
1854208868
1854208870
1854208872
1854208874
1854208876
1854208878
1854208880
1854208882
1854208884
1854208888
1854208890
1854208892
1854208894
1854208896
1854208898
1854208900
1854208902
1854208904
1854208906
1854208908
1854235097
1854270679
1854276021
1855107367
1855107369
1855107371
1855107373
1855414603
1855414607
1855414609
1855414611
1855414613
1855414615
1855414617
1855414619
1855414621
1855414623
1855414627
1855414629
1855436071
1855436073
1855436077
1855436079
1855436083
1855436085
1855436087
1855436089
1855436093
1855436095
1855436097
1855436099
1855436103
1855436105
1855436107
1855436113
1855436117
1855436119
1855436121
1855436123
1855436125
1855436129
1855436131
1855436133
1855436137
1855436141
1855436143
1855436145
1855436147
1855436149
1855436153
1855436155
1855436157
1855436159
1855436161
1855436163
1855436165
1855436167
1855436169
1855436171
1855436173
1855436177
1855436179
1855436181
1855436183
1855436185
1855436187
1855436191
1855436193
1855436195
1855436197
1855436199
1855436201
1855436203
1855436207
1855436209
1855436211
1855436215
1855436217
1855436219
1855436221
1855436223
1855436225
1855436227
1855436229
1855436233
1855436235
1855436237
1855436239
1857529
1857531
1857533
1857535
1858306197
1858306211
1858306225
1858336435
1858336437
1858336441
1858336549
1858336860
1858336862
1858336864
1858336866
1858336868
1858367308
1858367310
1858367326
1858367330
1858367334
1858367336
1858367348
1858367352
1858367356
1858367366
1858367368
1858367370
1858367372
1858367374
1858367376
1858367378
1858367380
1858367384
1858367386
1858367388
1858367390
1858367392
1858367394
1858367414
1858367424
1858367438
1858367444
1858367446
1858367458
1858367468
1858367470
1858367472
1858367474
1858367476
1858367478
1858367480
1858367482
1858367484
1858367486
1858367488
1858367490
1858367492
1858367500
1858367506
1858367508
1858367510
1858367522
1858367528
1858367530
1858367532
1858367534
1858367536
1858367538
1858367540
1858367542
1858367544
1858367546
1858367548
1858367550
1858367552
1858367554
1858367556
1858367558
1858367560
1858367562
1858367564
1858367566
1858367568
1858367570
1858367572
1858367574
1858367576
1858367578
1858367580
1858367582
1858367584
1858367586
1858367588
1858367590
1858367592
1858367594
1858367596
1858367598
1858367600
1858367602
1858367604
1858367608
1858367610
1858367612
1858367614
1858367616
1858367618
1858367636
1858367638
1858367640
1858367642
1858367644
1858367652
1858367654
1858367658
1858367660
1858367662
1858367666
1858367668
1858367670
1858367672
1858367674
1858367676
1858367678
1858367680
1858367682
1858367684
1858367686
1858367688
1858367690
1858367692
1858367694
1858367696
1858367698
1858367700
1858367702
1858367704
1858367706
1858367708
1858367710
1858367712
1858367714
1858367716
1858367718
1858367720
1858367722
1858367724
1858367726
1858367728
1858367744
1858367746
1858367748
1858367750
1858367752
1858367754
1858367756
1858367758
1858367760
1858367762
1858367764
1858367766
1858367768
1858367770
1858367772
1858367774
1858367776
1858367778
1858367780
1858367782
1858367784
1858367786
1858367790
1858367792
1858367796
1858367798
1858367800
1858367802
1858367804
1858367806
1858367808
1858367810
1858367812
1858367814
1858367816
1858367820
1858368388
1858368390
1858368392
1858368394
1858374880
1858374882
1858374886
1858374888
1858374896
1858374900
1858374902
1858374904
1858374906
1858374908
1858374910
1858374912
1858374914
1858374916
1858374918
1858374920
1858374922
1858374924
1858374926
1858374928
1858374930
1858374932
1858376454
1858376456
1858376458
1858376460
1858376462
1858376464
1858376466
1858593076
1858593078
1858593080
1858619366
1858619368
1858619372
1858619374
1858619376
1858619378
1858619380
1858619382
1858619384
1858619386
1858619388
1858619390
1858619392
1858619394
1858619396
1858619398
1858619400
1858619402
1858619404
1858619406
1858619408
1858619410
1858619412
1858619414
1858619416
1858619420
1858619422
1858619424
1858620724
1858620738
1858620766
1858620780
1858620808
1858620822
1858620836
1858620850
1858620864
1858620878
1858620892
1858620906
1858620920
1858620934
1858620948
1858620962
1858620976
1858620990
1858621004
1858621018
1858621046
1858621060
1858621074
1858621088
1858621102
1858621116
1858621130
1858621144
1858621158
1858621172
1858621186
1858621214
1858621256
1858621270
1858621284
1858621298
1858621312
1858621326
1858621340
1858621354
1858621368
1858621382
1858621396
1858621410
1858621424
1858621438
1858621452
1858621466
1858621480
1858621508
1858621522
1858621550
1858621564
1858621592
1858621620
1858621634
1858621648
1858621662
1858621676
1858621704
1858621732
1858621746
1858621760
1858621774
1858621788
1858621802
1858621830
1858621844
1858621858
1858621872
1858621886
1858621914
1858621928
1858621942
1858621956
1858621970
1858621984
1858621998
1858622012
1858622040
1858622054
1858622082
1858622096
1858622152
1858622166
1858622180
1858622194
1858622222
1858622236
1858622250
1858622264
1858622278
1858622292
1858622320
1858622334
1858622362
1858622376
1858622390
1858622404
1858622418
1858622432
1858622446
1858622460
1858622474
1858622488
1858622502
1858622516
1858622530
1858622544
1858622558
1858622572
1858622586
1858622600
1858622614
1858622628
1858622642
1858622656
1858622670
1858622698
1858622712
1858622726
1858622740
1858622754
1858622782
1858622796
1858622810
1858622824
1858622852
1858622866
1858622880
1858622894
1858622908
1858622922
1858622936
1858622950
1858622964
1858622978
1858622992
1858623006
1858623020
1858623048
1858623062
1858623076
1858623090
1858623104
1858623118
1858623132
1858623146
1858623174
1858623188
1858623202
1858623216
1858623230
1858623244
1858623258
1858623272
1858623286
1858623300
1858623314
1858623328
1858623342
1858623356
1858623370
1858623384
1858623398
1858623412
1858623426
1858623440
1858623454
1858623482
1858623510
1858623524
1858623538
1858623552
1858623566
1858623580
1858623608
1858623622
1858623636
1858623650
1858623664
1858623678
1858623692
1858623720
1858623734
1858623748
1858623762
1858623776
1858623790
1858623804
1858623818
1858623832
1858623846
1858623860
1858623874
1858623888
1858623902
1858623916
1858623944
1858623958
1858623972
1858623986
1858624000
1858624028
1858624042
1858624056
1858624070
1858624084
1858624098
1858624112
1858624126
1858624140
1858624154
1858624168
1858624182
1858624196
1858624210
1858624224
1858624252
1858624280
1858624294
1858624308
1858624336
1858624350
1858624378
1858624392
1858624406
1858624420
1858624462
1858624476
1858624490
1858624504
1858624518
1858624532
1858624546
1858624560
1858624574
1858624588
1858624602
1858624616
1858624644
1858624658
1858624672
1858624686
1858624700
1858624714
1858624728
1858624742
1858624756
1858624770
1858624784
1858624812
1858624826
1858624840
1858624868
1858624882
1858624910
1858624924
1858624938
1858624966
1858624980
1858624994
1858625008
1858625022
1858625036
1858625050
1858625064
1858625078
1858625092
1858625106
1858625120
1858625134
1858625148
1858625162
1858625176
1858625190
1858625204
1858625218
1858625232
1858625246
1858625260
1858625274
1858625288
1858625302
1858625316
1858625330
1858625344
1858625358
1858625372
1858625386
1858625428
1858625442
1858625456
1858625470
1858625498
1858625512
1858625526
1858625540
1858625554
1858625568
1858625582
1858625610
1858625638
1858625652
1858625680
1858625708
1858625736
1858625764
1858625792
1858625806
1858625820
1858625834
1858625848
1858625862
1858625876
1858625890
1858625918
1858625932
1858625946
1858625974
1858625988
1858626002
1858626016
1858650397
1858650399
1858650401
1858650403
1858650407
1858650409
1858650411
1858650413
1858650415
1858650417
1858650419
1858650421
1858650423
1858650427
1858650429
1858650431
1858650433
1858650435
1858650437
1858650441
1858650443
1858650445
1858650447
1858650449
1858650453
1858650455
1858650457
1858650459
1858650461
1858650463
1858650465
1858650467
1858650469
1858650471
1858650475
1858650477
1858650479
1858650483
1858650485
1858650487
1858650489
1858650491
1858650493
1858650495
1858650497
1858650501
1858650503
1858650505
1858650507
1858650509
1858650511
1858650513
1858650515
1858650519
1858650521
1858650523
1858650525
1858650529
1858650537
1858650539
1858650541
1858650547
1858650549
1858650553
1858650555
1858650557
1858650561
1858650563
1858650565
1858650567
1858650569
1858650571
1858650573
1858650575
1858650579
1858650581
1858650583
1858650585
1858650587
1858650589
1858650591
1858650593
1858650595
1858650597
1858650599
1858650601
1858650603
1858650607
1858650613
1858650615
1858650617
1858650619
1858741528
1858920960
1859017867
1859017900
1859018088
1859018129
1859018143
1859048838
1859048840
1859618255
1859618257
1859618259
1859618261
1859618263
1859618267
1859618269
1859618271
1859618273
1859618275
1859618279
1859618281
1859618283
1859618285
1859618287
1859635056
1859635058
1859635060
1859635062
1859635064
1859635066
1859635068
1859635070
1859640433
1859640447
1859640461
1859640503
1859640517
1859640531
1859640762
1859640907
1859671713
1859671715
1859671717
1859675921
1859767681
1859767683
1859767687
1859767689
1859767691
1859767693
1859767695
1859767697
1859767699
1859793995
1859793997
1859793999
1859794001
1859794003
1859794005
1859794007
1859794009
1859794013
1859794015
1859794017
1859794019
1859794021
1859794023
1859794025
1859794027
1859794031
1859794033
1859794035
1859794037
1859794039
1859794041
1859794043
1859794045
1859794047
1859794049
1859794051
1859794053
1859794055
1859794057
1859794061
1859794063
1859794065
1859794067
1859794069
1859794071
1859794075
1859794077
1859794081
1859794083
1859794085
1859794087
1859794089
1859794091
1859794093
1859794095
1859794097
1859794099
1859794101
1860087439
1860087441
1860087443
1860087445
1860087447
1860087449
1860087451
1860087453
1860087455
1860087457
1860087459
1860087461
1860087463
1860087467
1860087469
1860087471
1860087473
1860087477
1860102300
1860102302
1860102304
1860108720
1860108722
1860108724
1860108726
1860108728
1860108732
1860108734
1860108736
1860108738
1860108740
1860108742
1860108744
1860108746
1860108750
1860108752
1860108754
1860108756
1860108762
1860108764
1860108766
1860108768
1860108770
1860108772
1860108776
1860108780
1860108782
1860180296
1860180298
1860180300
1860180302
1860180304
1860180306
1860180308
1860180310
1860180312
1860180314
1860180316
1860180318
1860180320
1860180328
1860180332
1860180334
1860180336
1860187188
1860187190
1860187192
1860187194
1860187196
1860187227
1860187229
1860187231
1860187233
1860187235
1860187237
1860187239
1860187241
1860187243
1860187245
1860187247
1860187249
1860187251
1860187253
1860187255
1860187257
1860187259
1860187261
1860187263
1860187265
1860187267
1860187269
1860187271
1860187273
1860187275
1860187277
1860187279
1860187281
1860187283
1860187285
1860187291
1860187293
1860187295
1860187297
1860187448
1860187450
1860187452
1860187454
1860187458
1860187462
1860187464
1860191257
1860191262
1860191267
1860191272
1860191274
1860191276
1860191278
1860191280
1860191282
1860191284
1860191286
1860191288
1860191290
1860191292
1860191294
1860191296
1860191298
1860191302
1860191304
1860191306
1860191308
1860191310
1860191312
1860191318
1860191320
1860191324
1860191326
1860191328
1860191330
1860191334
1860191336
1860191338
1860191340
1860191342
1860191344
1860191346
1860191348
1860191350
1860191352
1860191354
1860191356
1860191358
1860191362
1860191364
1860191366
1860191368
1860191372
1860191374
1860191376
1860191378
1860191380
1860191382
1860191386
1860191388
1860191393
1860191395
1860191397
1860191399
1860191401
1860210870
1860212860
1860212898
1860212900
1860212902
1860212908
1860212910
1860212914
1860213044
1860213046
1860213113
1860213115
1860213121
1860213123
1860213125
1860213129
1860213131
1860213133
1860213135
1860213137
1860213141
1860213143
1860213145
1860213147
1860213149
1860213151
1860213153
1860213155
1860287354
1860287356
1860287358
1860287360
1860287364
1860287366
1860287368
1860287370
1860287372
1860287374
1860287376
1860287378
1860287380
1860287382
1860287384
1860287386
1860287388
1860287390
1860287392
1860287394
1860287396
1860287398
1860287400
1860287402
1860287404
1860287406
1860287408
1860287410
1860287412
1860287414
1860287416
1860287418
1860287420
1860287422
1860287424
1860287426
1860287428
1860287430
1860287432
1860287434
1860287442
1860287444
1860287446
1860287448
1860287450
1860287452
1860287454
1860287456
1860287460
1860287462
1860287464
1860287466
1860287468
1860287470
1860287471
1860287472
1860287473
1860287475
1860287476
1860287478
1860287500
1860287501
1860287502
1860287503
1860287504
1860287505
1860287506
1860287507
1860287508
1860287510
1860287514
1860287516
1860287518
1860287520
1860287524
1860287526
1860287528
1860287530
1860287538
1860287540
1860287544
1860287548
1860287550
1860287552
1860287554
1860287556
1860287558
1860287560
1860287562
1860287564
1860287566
1860287568
1860287570
1860287572
1860287574
1860287576
1860287578
1860287580
1860287582
1860287584
1860287586
1860287588
1860287590
1860287592
1860287594
1860287600
1860287602
1860287604
1860287606
1860287608
1860287610
1860287612
1860287614
1860287616
1860287618
1860287620
1860287622
1860287624
1860287626
1860287628
1860287630
1860287632
1860287634
1860287636
1860287638
1860287640
1860287642
1860287644
1860287646
1860287652
1860287654
1860292629
1860292631
1860292633
1860292635
1860292637
1860292639
1860292641
1860292643
1860292645
1860292647
1860292649
1860292651
1860292653
1860292657
1860292659
1860292661
1860292663
1860292665
1860297680
1860502130
1860502140
1860508380
1860582221
1860582224
1860582227
1860582229
1860582257
1860582260
1860583581
1860583585
1860583589
1860583591
1860583593
1860583595
1860583599
1860583601
1860583603
1860583707
1860583709
1860583711
1860583713
1860583715
1861039833
1861039847
1861254770
1861254784
1861254798
1861254812
1861254826
1861284417
1861284421
1861284423
1861284425
1861284429
1861284431
1861284433
1861284435
1861284437
1861284439
1861284441
1861284443
1861284445
1861284447
1861284449
1861284451
1861284453
1861284455
1861284457
1861284459
1861284461
1861284463
1861284465
1861284467
1861284469
1861284471
1861286587
1861286591
1861286593
1861332035
1861332037
1861332039
1861340383
1861348616
1861538700
1861549048
1861674894
1861674896
1861674898
1861674900
1861674902
1861674904
1861675609
1861675903
1861676116
1861676130
1861676144
1861676158
1861676172
1861676186
1861676200
1861676214
1861676242
1861676256
1861676283
1861676297
1861676311
1861676339
1861676353
1861676367
1861676381
1861676395
1861676409
1861676423
1861676437
1861676451
1861676465
1861676479
1861676493
1861676507
1861676521
1861676549
1861676563
1861676577
1861676605
1861676619
1861676633
1861676647
1861676661
1861676675
1861676689
1861676703
1861676717
1861676745
1861676759
1861676773
1861676787
1861676815
1861676829
1861676843
1861676857
1861676871
1861676885
1861676913
1861676941
1861676955
1861676969
1861676983
1861676997
1861677025
1861677039
1861677053
1861677067
1861677081
1861677095
1861677109
1861677123
1861677137
1861677151
1861677165
1861677179
1861677193
1861677221
1861677235
1861677249
1861677263
1861677277
1861677291
1861677305
1861677319
1861677333
1861677361
1861677375
1861677389
1861677403
1861677417
1861677431
1861677445
1861677459
1861677473
1861677487
1861677501
1861677515
1861677529
1861677543
1861677557
1861677571
1861677585
1861677599
1861677613
1861677627
1861677641
1861677655
1861677669
1861677683
1861677697
1861679179
1861679193
1861679207
1861679221
1861679235
1861679445
1861679459
1861679473
1861679487
1861679501
1861679515
1861682537
1861682539
1861682541
1861682543
1861682545
1861682547
1861682549
1861682551
1861682553
1861682555
1861682557
1861682559
1861682561
1861682563
1861682565
1861682567
1861682569
1861682571
1861682573
1861682575
1861682577
1861682579
1861682581
1861682583
1861682585
1861682587
1861682589
1861682591
1861682593
1861682595
1861682597
1861682599
1861682601
1861682603
1861682605
1861682609
1861682611
1861682615
1861682617
1861682619
1861683714
1861683716
1861683718
1861683726
1861683730
1861683736
1861683740
1861683742
1861683744
1861683746
1861683748
1861683750
1861683752
1861683756
1861683762
1861683764
1861683766
1861683768
1861683770
1861683772
1861683774
1861683776
1861683782
1861683784
1861683786
1861683788
1861683790
1861683794
1861683800
1861683804
1861683808
1861683812
1861683814
1861683816
1861683822
1861683824
1861683826
1861684765
1861684767
1861684773
1861704013
1861704015
1861717273
1861717277
1861717289
1861717291
1861717301
1861717315
1861717319
1861717321
1861717323
1861717325
1861717329
1861717333
1861717335
1861717343
1861717345
1861717349
1861717351
1861717353
1861717355
1861717357
1861717359
1861717365
1861717367
1861717369
1861717371
1861717373
1861717375
1861717377
1861717379
1861717381
1861717383
1861717385
1861717387
1861717391
1861717393
1861717395
1861717397
1861717399
1861717401
1861717403
1861717405
1861717407
1861717409
1861717411
1861717413
1861717415
1861717417
1861717419
1861717421
1861717423
1861717425
1861717427
1861717429
1861717431
1861717433
1861717435
1861717437
1861717439
1861717441
1861717443
1861717445
1861717447
1861717449
1861717451
1861717453
1861717455
1861717457
1861717459
1861717461
1861717469
1861717471
1861717473
1861717475
1861717477
1861717479
1861717481
1861717483
1861717485
1861717487
1861717489
1861717491
1861717493
1861717495
1861717497
1861717499
1861717501
1861717503
1861717505
1861717507
1861717509
1861717511
1861717513
1861717515
1861717517
1861717519
1861717521
1861717523
1861717525
1861717527
1861717529
1861717531
1861717533
1861717535
1861717537
1861717539
1861717541
1861717543
1861717545
1861717547
1861717549
1861717551
1861717555
1861717559
1861717563
1861717565
1861717567
1861717569
1861717571
1861717573
1861717575
1861717577
1861717579
1861717581
1861717583
1861717585
1861717587
1861717589
1861717593
1861717597
1861717599
1861717601
1861717603
1861717605
1861717607
1861717609
1861717611
1861717613
1861717615
1861717617
1861717619
1861717621
1861717623
1861717625
1861717627
1861717629
1861717631
1861717633
1861717635
1861717637
1861772457
1861772459
1861772461
1862595434
1862595955
1862596891
1862597321
1862597337
1862597572
1862606052
1862606056
1862606060
1862606064
1862606068
1862606072
1862606076
1862606080
1862606086
1862606088
1862606090
1862606092
1862606132
1862627490
1862627492
1862627494
1862627496
1862627498
1862627500
1862627502
1862627504
1862627506
1862627508
1862627510
1862627512
1862627514
1862627516
1862627518
1862627520
1862627522
1862627524
1862627528
1862627530
1862627532
1862627534
1862627536
1862627538
1862627540
1862627544
1862627546
1862627548
1862627550
1862627552
1862627554
1862627556
1862627558
1862627560
1862627562
1862627564
1862627566
1862627568
1862627570
1862627572
1862627574
1862627576
1862627578
1862627580
1862627582
1862627584
1862627586
1862627594
1862627596
1862627598
1862627600
1862627602
1862627604
1862627606
1862627608
1862627610
1862627612
1862627614
1862627616
1862627618
1862627620
1862627622
1862627624
1862627626
1862627628
1862627630
1862627638
1862627640
1862627642
1862627644
1862627646
1862627648
1862627650
1862627652
1862627654
1862627656
1862627658
1862627660
1862627662
1862627664
1862627666
1862627668
1862627670
1862627684
1862627686
1862627688
1862627690
1862627692
1862627700
1862627702
1862627704
1862627706
1862627708
1862627710
1862650537
1862650539
1862650543
1862650545
1862650547
1862650549
1862650551
1862650553
1862650555
1862650557
1862650559
1862650656
1862704297
1862704299
1862704301
1862704303
1862704305
1862704307
1862704309
1862704311
1862704313
1862704330
1862704332
1862704334
1862704336
1862704338
1862704340
1862704342
1862704346
1862704348
1862704352
1862704354
1862704360
1862704362
1862704364
1862704366
1862704368
1862704428
1862930938
1862930944
1862930950
1862930955
1862930961
1862930967
1862930973
1862930979
1862930982
1862930986
1863124234
1863124640
1863124654
1863124751
1863125282
1863125296
1863125395
1863125409
1863125852
1863125866
1863125894
1863128792
1863128806
1863128820
1863128834
1863128848
1863129177
1863129191
1863129205
1863130941
1863132699
1863132727
1863132741
1863134152
1863134166
1863134180
1863134194
1863134208
1863134222
1863134458
1863136103
1863136117
1863136131
1863294867
1863294869
1863295020
1863295022
1863295024
1863295026
1863295028
1863295032
1863295034
1863295188
1863295192
1863295194
1863295196
1863295198
1863295200
1863295202
1863295204
1863295208
1863295210
1863295212
1863295214
1863295216
1863295220
1863295222
1863295224
1863295226
1863295228
1863295234
1863295236
1863295238
1863295725
1863295739
1863298094
1863323640
1863323642
1863324938
1863373852
1863396479
1863417853
1863417855
1863417857
1863417859
1863417861
1863417863
1863417865
1863417867
1863417869
1863417871
1863417873
1863417875
1863417877
1863417879
1863417881
1863417883
1863417885
1863417887
1863417889
1863417891
1863417893
1863417895
1863417897
1863417899
1863417901
1863417903
1863417905
1863417907
1863417909
1863417911
1863417913
1863417915
1863417919
1863417921
1863417925
1863417927
1863417929
1863417931
1863417933
1863417935
1863417937
1863417941
1863417943
1863417945
1863417947
1863417949
1863417951
1863417953
1863417957
1863417959
1863417961
1863417963
1863417967
1863417969
1863417971
1863417973
1863417975
1863417977
1863417981
1863417983
1863417985
1863417987
1863417989
1863417991
1863417997
1863417999
1863418001
1863418003
1863418005
1863418007
1863418011
1863418013
1863418015
1863418017
1863418019
1863418021
1863418023
1863418025
1863418029
1863418031
1863418033
1863418035
1863418037
1863418039
1863418041
1863418045
1863418047
1863418049
1863418051
1863418053
1863418055
1863418057
1863418059
1863418061
1863418063
1863418065
1863418067
1863418069
1863418071
1863418073
1863418075
1863418077
1863418079
1863418081
1863418083
1863418085
1863418087
1863418089
1863418091
1863418093
1863418095
1863418097
1863495259
1863495273
1863495287
1863495301
1863495315
1863495329
1863495343
1863495357
1863495371
1863495385
1863495399
1863495427
1863495455
1863495483
1863495497
1863495511
1863495525
1863495553
1863495567
1863495609
1863495637
1863495651
1863495679
1863495693
1863495707
1863495721
1863495735
1863495749
1863495763
1863495777
1863495791
1863495851
1863495865
1863495879
1863495893
1863495907
1863495921
1863495935
1863495949
1863495963
1863495977
1863495991
1863496005
1863522779
1863522807
1863522823
1863522837
1863522854
1863522868
1863522882
1863588460
1863590578
1863590581
1863591455
1863591457
1863591459
1863591461
1863591463
1863591465
1863591467
1863591469
1863591471
1863591473
1863591477
1863591479
1863591481
1863591483
1863591485
1863591487
1863591489
1863591491
1863596197
1863596199
1863596201
1863596205
1863596209
1863596213
1863937460
1864023030
1864039120
1864113670
1864113674
1864113676
1864113678
1864113680
1864113682
1864113684
1864113686
1864113688
1864113690
1864113696
1864113698
1864113700
1864113702
1864113704
1864113706
1864116420
1864116422
1864116424
1864116426
1864116430
1864116432
1864116434
1864117404
1864117406
1864117408
1864117410
1864117412
1864117414
1864117416
1864117418
1864117420
1864117422
1864117424
1864117426
1864117428
1864117430
1864117434
1864117436
1864117438
1864117440
1864117442
1864117444
1864117446
1864117448
1864117450
1864117452
1864117454
1864117456
1864117458
1864117460
1864117462
1864117464
1864117470
1864211109
1864211111
1864211113
1864211115
1864211117
1864211119
1864211121
1864211123
1864211125
1864211127
1864211129
1864211131
1864211133
1864211135
1864211137
1864211139
1864211143
1864211149
1864211153
1864211155
1864211157
1864211159
1864211161
1864211163
1864211165
1864211167
1864211169
1864211171
1864211173
1864211175
1864211177
1864211179
1864211181
1864211183
1864211185
1864211187
1864211189
1864211191
1864211193
1864211195
1864211197
1864211199
1864211201
1864211203
1864211205
1864211207
1864211209
1864211219
1864211221
1864211223
1864211225
1864211227
1864211229
1864211233
1864211235
1864211237
1864211239
1864211241
1864211243
1864211245
1864211247
1864211249
1864211251
1864211253
1864211255
1864211257
1864211259
1864211261
1864211263
1864211265
1864211267
1864211269
1864211271
1864211273
1864211275
1864211277
1864211279
1864211281
1864211283
1864211285
1864211287
1864211289
1864211291
1864211293
1864211295
1864211297
1864211299
1864211301
1864211303
1864211305
1864211307
1864211309
1864211311
1864211313
1864211315
1864211317
1864211319
1864211321
1864211327
1864211329
1864211333
1864211335
1864211337
1864211339
1864211341
1864211343
1864211345
1864211349
1864211351
1864211353
1864211355
1864211357
1864211359
1864211361
1864211363
1864211365
1864211367
1864211369
1864211371
1864211373
1864211375
1864211377
1864211379
1864211381
1864211383
1864211385
1864211387
1864211389
1864211391
1864211393
1864211395
1864211397
1864211399
1864211401
1864211403
1864211405
1864211407
1864211409
1864211411
1864211415
1864211417
1864211419
1864211421
1864211423
1864211425
1864211427
1864211429
1864211431
1864211433
1864211435
1864211437
1864211439
1864211441
1864211443
1864211469
1864211471
1864211473
1864211475
1864211479
1864211481
1864211483
1864211485
1864211491
1864211501
1864211503
1864211505
1864211509
1864211513
1864211515
1864211517
1864211519
1864211521
1864211523
1864211525
1864211527
1864211529
1864211531
1864211539
1864211541
1864211545
1864211547
1864211549
1864211551
1864211553
1864211555
1864211557
1864211559
1864211561
1864211563
1864211565
1864211571
1864211573
1864211575
1864211577
1864211579
1864211581
1864211583
1864211585
1864211587
1864211589
1864211591
1864211593
1864211595
1864211597
1864211599
1864211601
1864211603
1864211605
1864211607
1864211609
1864211611
1864211613
1864211615
1864275975
1864275977
1864275979
1864275981
1864275983
1864275985
1864275987
1864275989
1864275991
1864275993
1864275995
1864275997
1864276001
1864276007
1864276009
1864276011
1864276015
1864276017
1864281180
1864389371
1864405517
1864408856
1864481144
1864488125
186477863
186477865
1865195794
1865203264
1865233654
1865234466
1865234468
1865235634
1865239300
1865251228
1865251230
1865251232
1865251234
1865266941
1865304867
1865305386
1865305388
1865305391
1865309003
1865309005
1865309007
1865309009
1865309062
1865309064
1865309068
1865332122
1865332487
1865332491
1865332493
1865332495
1865332497
1865333127
1865333141
1865333155
1865333169
1865333183
1865333197
1865333211
1865333225
1865333239
1865333253
1865333267
1865333281
1865333295
1865333309
1865333323
1865333337
1865333351
1865333365
1865333379
1865333393
1865333407
1865333421
1865333449
1865333463
1865333505
1865333519
1865333533
1865333547
1865333561
1865333603
1865333645
1865333659
1865333673
1865333715
1865333729
1865333743
1865333757
1865333771
1865333785
1865333799
1865333813
1865333827
1865333841
1865333855
1865333869
1865333883
1865333897
1865333911
1865333925
1865333939
1865333967
1865333981
1865333995
1865334009
1865334023
1865334037
1865334065
1865334079
1865334093
1865334107
1865334121
1865334135
1865334149
1865334163
1865334177
1865334191
1865334205
1865334219
1865334233
1865334247
1865334275
1865334289
1865334303
1865334317
1865334345
1865334360
1865334388
1865334416
1865364680
1865424740
1865424744
1865424756
1865424760
1865424764
1865424811
1865424813
1865424815
1865424817
1865424821
1865424823
1865424825
1865424828
1865424830
1865424832
1865424834
1865424836
1865424838
1865424840
1865424990
1865424994
1865424996
1865425028
1865425032
1865425040
1865425298
1865425300
1865425302
1865425304
1865425306
1865425308
1865425310
1865425312
1865425314
1865425316
1865425318
1865425320
1865425322
1865425324
1865425326
1865425328
1865425330
1865425332
1865425334
1865425471
1865425473
1865425475
1865425479
1865425481
1865425483
1865425485
1865425487
1865425489
1865474857
1865474859
1865474861
1865474863
1865474865
1865474867
1865474871
1865474873
1865474875
1865474879
1865474881
1865474885
1865474889
1865474891
1865511949
1865511951
1865511955
1865512350
1865512354
1865512356
1865512358
1865523376
1865523378
1865523380
1865523382
1865523384
1865523386
1865523388
1865523390
1865523396
1865523398
1865523400
1865523402
1865523404
1865523406
1865523408
1865523410
1865523412
1865523414
1865523416
1865523418
1865523420
1865523424
1865523426
1865523428
1865523430
1865523432
1865523436
1865523438
1865523440
1865523442
1865523444
1865523446
1865523448
1865523450
1865523452
1865523456
1865523458
1865523462
1865523464
1865523468
1865523470
1865523472
1865523476
1865523478
1865523480
1865523486
1865523488
1865523492
1865523494
1865526823
1865526825
1865526827
1865526829
1865526831
1865526833
1865528581
1865617709
1865617711
1865617713
1865617715
1865617717
1865617719
1865617721
1865617723
1865617725
1865617729
1865617731
1865617735
1865617737
1865617741
1865617743
1865617745
1865617747
1865617749
1865617751
1865617755
1865617757
1865617759
1865617761
1865617763
1865617765
1865617767
1865617769
1865617771
1865620064
1865630617
1865634143
1865640152
1865640155
1865646987
1865664553
1865666678
1865666798
1865666800
1865669108
1865669110
1865670220
1865676728
1865680370
1865680975
1865687572
1865702836
1865726669
1865726673
1865726675
1865741613
1865741768
1865742336
1866601951
1866603811
1866608141
1866608421
1866608429
1866608440
1866608450
1866608480
1866761045
186694333
186694335
186694337
186694339
186694341
186694343
186694556
186694570
186694584
186694598
186694636
186694650
186694668
186694682
186694696
186694710
186694724
186694738
186694752
186694766
186694780
186694794
186694808
186694836
186694850
186694864
186694878
186694892
186694948
186694962
186694976
186694990
186695004
186695018
186695032
186695046
186695060
186695074
186695088
186695102
186695116
186695130
186695144
186695158
186695172
186695186
186696234
186696236
186696240
186696242
186696244
186696246
186696248
186696252
186696256
186696264
186696268
186696272
186696276
186696278
186696286
186696304
186696306
186696308
186696310
186696312
186696314
186696316
186696324
186696328
186696330
186696332
186696334
186696336
186696338
186696340
186696342
186696346
186696348
186696350
186696352
186696356
186696358
186696360
186696362
186696364
186696366
186696368
1867183456
1867183458
1867183462
1867183464
1867183466
1867183468
1867183470
1867183472
1867183474
1867183476
1867183478
1867183480
1867183484
1867183486
1867183490
1867183492
1867184587
1867184589
1867184591
1867184593
1867184595
1867216698
1867216700
1867216702
1867216706
1867216708
1867216710
1867216712
1867216714
1867216716
1867216720
1867216728
1867216730
1867216732
1867216738
1867216740
1867216742
1867216744
1867216746
1867216748
1867216750
1867216752
1867216754
1867216758
1867216762
1867216766
1867216770
1867216774
1867216778
1867216782
1867216786
1867216798
1867216802
1867216806
1867216810
1867216814
1867216818
1867216822
1867216826
1867216830
1867217108
1867217110
1867217112
1867235847
1867235851
1867256405
1867256407
1867256409
1867256411
1867256413
1867256415
1867256419
1867256423
1867256425
1867256427
1867256429
1867256431
1867256433
1867256435
1867256437
1867256439
1867256443
1867256445
1867256447
1867256449
1867256451
1867256453
1867256455
1867256457
1867256459
1867256461
1867256463
1867256465
1867256467
1867256469
1867256471
1867256473
1867256475
1867256479
1867256481
1867256483
1867256485
1867256487
1867256489
1867256491
1867256493
1867256495
1867256497
1867256499
1867256501
1867256503
1867256505
1867256507
1867256511
1867256513
1867256519
1867256523
1867256525
1867256527
1867256529
1867256531
1867256533
1867256535
1867256537
1867256539
1867256541
1867256543
1867256545
1867256547
1867256549
1867256551
1867256555
1867256557
1867256559
1867256561
1867256563
1867256565
1867256567
1867256569
1867256571
1867256573
1867256577
1867256579
1867256581
1867256583
1867256585
1867256587
1867256589
1867256591
1867256595
1867256599
1867256603
1867256605
1867256607
1867256609
1867256611
1867256613
1867256615
1867256617
1867256619
1867256621
1867256625
1867256629
1867256631
1867256633
1867256635
1867256637
1867256641
1867256643
1867256645
1867256647
1867256649
1867256651
1867256653
1867256655
1867256657
1867256659
1867256661
1867256663
1867256665
1867256667
1867256669
1867256673
1867256675
1867256677
1867256679
1867256681
1867256683
1867256687
1867256689
1867256691
1867256695
1867256699
1867256701
1867256703
1867256705
1867256707
1867256709
1867256711
1867256713
1867256715
1867256717
1867256719
1867256721
1867256727
1867256729
1867256731
1867256733
1867256735
1867256739
1867256741
1867256743
1867256747
1867256749
1867256751
1867256753
1867256759
1867256765
1867256767
1867256769
1867256771
1867256773
1867256775
1867256777
1867256781
1868030091
1868033934
1868036877
1868038127
1868038129
1868038131
1868041826
1868048009
1868053971
1868056346
1868060175
1868061946
1868062598
1868067556
1868078570
1868078657
1868079931
1868080461
1868082488
1868087559
1868098398
1868115464
1868295781
1868332931
1868334697
1868336550
1868336551
1868339165
1868341381
1868341879
1868347500
1868348778
1868349677
1868350875
1868356967
1868360632
1868362661
1868362702
1868363068
1868367499
1868368829
1868369952
1868369966
1868369980
1868369994
1868370709
1868370711
1868370715
1868370723
1868370725
1868370729
1868370731
1868370733
1868370735
1868370737
1868370739
1868370743
1868370745
1868370747
1868370751
1868370753
1868370755
1868370757
1868370759
1868370761
1868370763
1868370765
1868370767
1868370769
1868370771
1868370773
1868370775
1868370777
1868370779
1868370781
1868370783
1868370785
1868370787
1868370789
1868370791
1868432711
1868432713
1868432715
1868432717
1868432719
1868432721
1868432723
1868432725
1868432729
1868432731
1868432733
1868432735
1868432737
1868432741
1868432743
1868432745
1868432749
1868432751
1868432753
1868432755
1868432757
1868432759
1868432761
1868432763
1868432765
1868571687
1868669463
1868782722
1868782723
186883008
186883010
186883012
186883014
186883016
186883018
186883020
186883022
186883024
186883026
186883028
186883030
186883032
186883034
186883036
186883038
186883040
186883052
186883054
186883056
186883058
186883060
186883062
186883064
186883066
186883068
186883070
186883072
186883074
186883078
186883080
186883082
186883084
186883086
186883088
186883090
186883092
186883096
186883098
186883100
186883102
186883104
186883106
186883108
186883110
186883112
186883114
186883116
186883118
186883120
186883122
186883124
186883126
186883130
186883132
186883134
186883136
186883138
186883140
186883142
186883144
186883146
186883148
186883150
186883152
186883154
186883156
186883158
186883160
186883162
186883164
186883166
186883168
186883170
186883172
186883174
186883176
186883180
186883184
186883188
186883190
186883192
186883194
186883196
186883198
186883200
186883202
186883204
186883206
186883208
186883210
186883212
186883214
186883216
186883218
186883220
186883222
186883224
186883226
186883228
186883230
186883232
186883236
186883238
186883240
186883244
186883246
186883248
186883250
186883252
186883254
186883258
186883260
186883264
186883268
186883272
186883274
186883276
186883278
186883280
186883282
186883284
186883286
186883288
186883292
186883298
186883300
186883306
186883308
186883310
186883312
186883314
186883316
186883318
186883320
186883322
186883324
186883326
186883328
186883330
186883332
186883334
186883336
186883344
186883346
186883348
186883350
186883352
186883354
186883356
186883358
186883360
186883362
186883364
186883366
186883368
186883370
186883372
186883374
186883376
186883378
186883380
186883384
186883386
186883388
186883390
186883392
186883394
186883396
186883398
186883400
186883402
186883404
186883406
186883408
186883410
186883412
186883414
186883416
186883418
186883420
186883422
186883424
186883426
186883428
186883430
186883432
186883434
186883436
186883438
186883440
186883442
186883448
186883450
186883452
186883454
186883456
186883458
186883460
186883462
186883464
186883466
186883468
186883470
186883472
186883474
186883476
186883478
186883482
186883484
186883486
186883488
186883490
186883492
186883494
186883496
186883498
186883502
186883504
186883506
186883508
186883510
186883512
186883514
186883524
186883528
186883530
186883532
186883534
186883536
186883538
186883540
186883542
186883544
186883546
186883548
186883550
186883552
186883554
186883556
186883558
186883560
186883562
186883566
186883568
186883570
186883572
186883574
186883576
186883578
186883580
186883582
186883584
186883586
186883588
186883590
186883592
186883594
186883598
186883600
186883602
186883604
186883606
186883608
186883610
186883612
186883614
186883616
186883618
186883620
186883622
186883624
186883626
186883628
186883630
186883632
186883634
186883636
186883638
186883640
186883642
186883644
186883646
186883648
186883650
186883652
186883654
186883656
186883658
186883660
186883662
186883672
186883674
186883676
186883678
186883680
186883682
186883684
186883686
186883688
186883690
186883692
186883694
186883696
186883698
186883700
186883702
186883704
186883706
186883708
186883710
186883712
186883714
186883718
186883720
186883726
186883730
186883732
186883736
186883744
186883746
186883748
186883750
186883752
186883754
186883756
186883758
186883760
186883762
186883764
186883766
186883768
186883770
186883772
186883774
186883776
186883778
186883780
186883782
186883784
186883786
186883788
186883790
186883796
186883800
186883802
186883804
186883806
186883808
186883810
186883812
186883814
186883816
186883818
186883820
186883824
186883826
186883828
186883830
186883832
186883834
186883836
186883838
186883840
186883842
186883844
186883846
186883848
186883850
186883852
186883854
186883856
186883858
186883860
186883862
186883864
186883866
186883868
186883870
186883872
186883874
186883876
186883878
186883880
186883882
186883884
186883886
186883888
186883890
186883892
186883894
186883896
186883898
186883900
186883902
186883904
186883906
186883908
186883910
186883912
186883914
186883916
186883918
186883920
186883922
186883924
186883926
186883928
186883930
186883932
186883934
186883936
186883940
186883942
186883944
186883946
186883948
186883950
186883962
186883964
186883966
186883968
186883970
186883972
186883974
186883976
186883978
186883980
186883982
186883984
186883986
186883988
186883990
186883992
186883994
186883996
186883998
186884004
186884006
186884008
186884010
186884012
186884014
186884016
186884018
186884020
186884022
186884024
186884026
186884028
186884030
186884034
186884036
186884038
186884040
186884042
186884044
186884046
186884048
186884050
186884052
186884054
186884056
186884058
186884060
186884062
186884064
186884066
186884068
186884070
186884072
186884074
186884076
186884078
186884080
186884090
186884092
186884094
186884096
186884098
186884100
186884102
186884104
186884106
186884108
186884110
186884112
186884114
186884116
186884118
186884120
186884122
186884124
186884126
186884128
186884130
186884132
186884134
186884136
186884138
186884140
186884142
186884144
186884146
186884148
186884152
186884154
186884156
186884158
186884160
186884164
186884166
186884168
186884170
186884172
186884174
186884176
186884178
186884180
186884182
186884184
186884186
186884188
186884190
186884194
186884212
186884214
186884216
186884218
186884220
186884222
186884226
186884228
186884230
186884232
186884234
186884236
186884238
186884240
186884242
186884244
186884246
186884248
186884250
186884252
186884254
186884256
186884258
186884260
186884262
186884264
186884266
186884268
186884270
186884272
186884274
186884276
186884278
186884280
186884290
186884292
186884294
186884296
186884302
186884306
186884310
186884312
186884314
186884316
186884318
186884320
186884322
186884324
186884326
186884328
186884330
186884332
186884334
186884336
186884338
186884340
186884342
186884344
186884346
186884348
186884350
186884358
186884360
186884362
186884364
186884366
186884368
186884370
186884372
186884374
186884376
186884378
186884380
186884382
186884384
186884386
186884388
186884390
186884392
186884394
186884396
186884398
186884400
186884402
186884406
186884408
186884410
186884416
186884418
186884420
186884422
186884426
186884428
186884430
186884432
186884434
186884438
186884440
186884442
186884444
186884446
186884448
186884450
186884452
186884458
186884474
186884476
186884478
186884480
186884482
186884484
186884486
186884488
186884490
186884492
186884496
186884498
186884500
186884502
186884504
186884510
186884520
186884522
186884524
186884526
186884528
186884532
186884534
186884538
186884540
186884542
186884544
186884546
186884548
186884550
186884552
186884554
186884556
186884558
186884560
186884562
186884564
186884566
186884568
186884570
186884572
186884574
186884578
186884580
186884582
186884584
186884586
186884588
186884590
186884592
186884594
186884596
186884598
186884600
186884602
186884604
186884606
186884608
186884610
186884612
186884614
186884616
186884618
186884622
186884624
186884626
186884628
186884630
186884634
186884636
186884640
186884642
186884644
186884646
186884648
186884650
186884652
186884654
186884656
186884660
186884662
186884664
186884666
186884668
186884670
186884672
186884674
186884676
186884678
186884680
186884682
186884684
186884686
186884688
186884690
186884692
186884694
186884696
186884698
186884700
186884702
186884704
186884706
186884708
186884710
186884712
186884714
186884716
186884718
186884732
186884734
186884736
186884738
186884740
186884742
186884744
186884746
186884748
186884750
186884752
186884758
186884762
186884772
186884784
186884786
186884788
186884790
186884792
186884794
186884796
186884798
186884800
186884804
186884832
186884834
186884842
186884844
186884846
186884848
186884850
186884852
186884854
186884856
186884858
186884860
186884862
186884864
186884866
186884870
186884872
186884874
186884876
186884878
186884880
186884882
186884884
186884886
186884888
186884890
186884892
186884894
186884896
186884898
186884900
186884902
186884904
186884906
186884908
186884910
186884912
186884914
186884916
186884918
186884920
186884922
186884924
186884926
186884928
186884930
186884932
186884934
186884936
186884938
186884940
186884942
186884944
186884946
186884948
186884950
186884952
186884954
186884956
186884958
186884960
186884962
186884964
186884966
186884968
186884970
186884972
186884974
186884976
186884978
186884980
186884982
186884984
186884986
186884988
186884990
186884992
186884996
186884998
186885000
186885046
186885048
186885052
186885054
186885056
186885058
186885060
186885062
186885064
186885066
186885068
186885070
186885072
186885074
186885076
186885078
186885080
186885082
186885084
186885086
186885088
186885090
186885092
186885094
186885096
186885098
186885100
186885102
186885104
186885106
186885108
186885110
186885112
186885114
186885116
186885118
186885120
186885122
186885124
186885126
186885128
186885130
186885132
186885134
186885136
186885138
186885140
186885144
186885146
186885148
186885150
186885152
186885154
186885156
186885158
186885160
186885162
186885164
186885166
186885168
186885170
186885172
186885174
186885176
186885178
186885180
186885182
186885184
186885186
186885188
186885190
186885192
186885194
186885196
186885198
186885200
186885202
186885204
186885206
186885208
186885210
186885212
186885214
186885216
186885218
186885220
186885222
186885224
186885226
186885228
186885230
186885232
186885234
186885236
186885238
186885240
186885244
186885246
186885248
186885250
186885268
186885270
186885272
186885274
186885276
186885278
186885280
186885286
186885292
186885296
186885298
186885302
186885304
186885308
186885310
186885312
186885314
186885316
186885318
186885320
186885322
186885324
186885326
186885330
186885332
186885334
186885336
186885340
186885342
186885344
186885346
186885348
186885350
186885352
186885354
186885356
186885358
186885360
186885362
186885364
186885366
186885368
186885370
186885372
186885374
186885376
186885378
186885384
186885386
186885388
186885390
186885392
186885394
186885396
186885398
186885400
186885402
186885412
186885414
186885416
186885418
186885420
186885422
186885424
186885426
186885428
186885430
186885432
186885434
186885436
186885438
186885440
186885442
186885444
186885446
186885450
186885454
186885460
186885462
186885464
186885466
186885468
186885470
186885472
186885474
186885478
186885480
186885482
186885484
186885486
186885488
186885490
186885492
186885498
186885500
186885504
186885506
186885508
186885510
186885512
186885514
186885516
186885518
186885520
186885522
186885524
186885526
186885528
186885530
186885532
186885534
186885536
186885538
186885548
186885552
186885554
186885572
186885574
186885576
186885578
186885580
186885582
186885584
186885586
186885588
186885590
186885592
1868979989
186911677
186911691
186911705
186911719
186911733
186911747
186911761
186911775
186911789
1869197247
1869197251
1869197255
1869197259
1869197263
1869197265
1869197269
1869197271
1869197274
1869245469
1869245832
1869305622
1869305624
1869305626
1869305628
1869305630
1869305634
1869305636
1869305640
1869305650
1869305652
1869305654
1869313188
1869313192
1869313194
1869313196
1869313198
1869313200
1869313202
1869313204
1869313206
1869313208
1869313210
1869313212
1869313214
1869313216
1869313220
1869313224
1869313228
1869313232
1869313368
1869313370
1869313372
1869313374
1869313376
18693240
1869328628
1869328630
1869328632
1869358621
1869382884
1869382886
1869382888
1869384345
1869384349
1869384351
1869392047
1869442198
1869443277
1869547760
1869547762
1869547766
1869575288
1869575291
1869575294
1869575297
1869575300
1869575303
1869583465
1869583469
1869583473
1869583477
1869583480
1869583487
1869583491
1869583495
1869583498
1869583502
1869583505
1869583508
1869583511
1869583514
1869583517
1869583520
1869583528
1869583532
1869583536
1869583539
1869583543
1869583547
1869583551
1869583558
1869583562
1869583565
1869583568
1869583576
1869583580
1869583583
1869583587
1869583593
1869583597
1869583601
1869583608
1869583612
1869583616
1869583620
1869583623
1869583627
1869583631
1869583635
1869583647
1869583651
1869583655
1869583659
1869583665
186966664
186966666
186966668
186966670
186966672
186966674
186966676
186966679
186966681
186966683
186966685
186966687
186966691
186966693
186966695
186966697
186966699
186966701
186966705
186966707
186966709
186968863
186972410
186972412
186972414
186972416
186972420
186972422
186972428
186972430
186972432
186972434
186972436
186972440
186972442
186972444
186972446
186972448
186972450
186972452
186972454
186972456
186972458
186972460
186972462
186972464
186972466
186972468
186972470
186972474
186972476
186972478
186972480
186972482
186972484
186972488
186972490
186972492
186972494
186972496
186972498
186972500
186972502
186972504
186972506
186972508
186972512
186972514
186972516
186972518
186972520
186972522
186972524
186972526
186972528
186972530
186972532
186972534
186972542
186972546
186972548
186972550
186972552
186972554
186972558
186972560
186972562
186972564
186972566
186972568
186972570
186972572
186972574
186972576
186972578
186972580
186972582
186972584
186972586
186972588
186972590
186972592
186972594
186972596
186972598
186972600
186972602
186976049
186976050
186976051
186976052
186976053
186976055
186976058
186976061
186976062
186976063
186976064
186976065
186976066
186976067
186976068
186976069
186976070
186976071
186976072
186976073
186976074
186976075
186976076
186976077
186976078
186976079
186976080
186976082
186976083
186976084
186976086
186976148
186976152
186976156
186976160
186976168
1870076806
1870076808
1870076816
1870076818
1870076820
1870076822
1870076824
1870076826
1870076828
1870077095
1870077097
1870077101
1870077536
1870077660
1870077674
1870077688
1870077702
1870077716
1870077730
1870077772
1870077786
1870077814
1870077828
1870077856
1870077870
1870077884
1870077898
1870077912
1870077926
1870077940
1870077954
1870077968
1870077982
1870077996
1870078024
1870078038
1870078066
1870078080
1870078122
1870078136
1870078150
1870078164
1870078178
1870078192
1870078206
1870078220
1870078234
1870078248
1870078262
1870078276
1870078290
1870078304
1870078318
1870078332
1870078346
1870078360
1870078374
1870078388
1870078430
1870078444
1870078458
1870078472
1870078486
1870078500
1870078514
1870078528
1870078542
1870078556
1870078570
1870078584
1870078612
1870078626
1870078640
1870078654
1870078668
1870078682
1870078696
1870078710
1870078724
1870078752
1870078766
1870078780
1870078822
1870078836
1870078850
1870078864
1870078878
1870078892
1870078906
1870078920
1870078934
1870078948
1870078962
1870078990
1870079004
1870079018
1870079032
1870079046
1870079088
1870079102
1870079116
1870079130
1870079158
1870079186
1870079200
1870079228
1870079242
1870079270
1870079298
1870079312
1870079326
1870079368
1870079382
1870079396
1870079410
1870079424
1870079438
1870079452
1870079466
1870079480
1870079522
1870079536
1870079564
1870079578
1870079592
1870079606
1870079620
1870079634
1870079662
1870079676
1870079690
1870079704
1870079718
1870079732
1870079746
1870079760
1870079774
1870079788
1870079802
1870079816
1870079830
1870079844
1870079858
1870079872
1870079886
1870079900
1870079914
1870079928
1870079942
1870079956
1870079970
1870079984
1870079998
1870080012
1870080026
1870080040
1870080054
1870080068
1870080082
1870080096
1870080124
1870080138
1870080152
1870080166
1870080180
1870080194
1870080208
1870080222
1870080236
1870080250
1870080264
1870080278
1870080292
1870080306
1870080320
1870082604
1870082606
1870082608
1870082610
1870082612
1870082614
1870082616
1870082618
1870082620
1870082622
1870082626
1870082628
1870082630
1870082632
1870082634
1870082636
1870082638
1870082640
1870082642
1870082644
1870082646
1870082648
1870082650
1870082654
1870082658
1870082660
1870082662
1870082664
1870099962
1870099966
1870099970
1870099972
1870099974
1870099976
1870287568
1870288289
1870288291
1870288293
1870288295
1870288297
1870288299
1870288303
1870288305
1870288309
1870288311
1870288313
1870288315
1870288317
1870288337
1870288339
1870288342
1870288344
1870288346
1870288348
1870288350
1870288352
1870288355
1870288357
1870288359
1870288361
1870288363
1870288365
1870288367
1870288369
1870288371
1870288375
1870288377
1870357232
1870357234
1870357236
1870357238
1870357242
1870359457
1870359459
1870359461
1870359463
1870359465
1870359467
1870359469
1870359471
1870359473
1870359475
1870359477
1870359479
1870359481
1870359483
1870359485
1870359487
1870359489
1870359491
1870359493
1870359499
1870359501
1870359503
1870359505
1870359507
1870359509
1870359511
1870359513
1870359515
1870359517
1870359523
1870359525
1870359527
1870359529
1870359531
1870359533
1870359535
1870359537
1870359539
1870359541
1870359543
1870359545
1870359547
1870359549
1870359553
1870359555
1870359557
1870359559
1870359561
1870359563
1870359567
1870359569
1870359571
1870359573
1870359577
1870359581
1870359585
1870359587
1870359589
1870359591
1870359595
1870359597
1870359599
1870359601
1870359603
1870359605
1870359607
1870359609
1870359613
1870359617
1870359619
1870359621
1870359623
1870359625
1870359627
1870359629
1870359631
1870359633
1870359635
1870359637
1870359641
1870359643
1870359645
1870359647
1870359649
1870359653
1870359655
1870359657
1870359661
1870359663
1870359665
1870359667
1870359669
1870359671
1870359673
1870359675
1870359677
1870359679
1870359683
1870359685
1870359687
1870359691
1870359693
1870359695
1870359697
1870359699
1870359701
1870359703
1870359705
1870359707
1870359709
1870359711
1870359713
1870359715
1870359717
1870359719
1870359721
1870359723
1870359725
1870359727
1870359729
1870359731
1870359733
1870359735
1870359737
1870359739
1870359741
1870359743
1870359745
1870359747
1870359749
1870359751
1870359753
1870359755
1870359757
1870359759
1870359761
1870359763
1870359765
1870359767
1870359769
1870359771
1870359773
1870359775
1870359777
1870359779
1870359781
1870359783
1870359785
1870359787
1870359789
1870359791
1870359793
1870359795
1870359797
1870359799
1870359801
1870359803
1870359805
1870359807
1870359809
1870359811
1870359819
1870359821
1870359823
1870359825
1870359827
1870359831
1870359833
1870359835
1870359837
1870359839
1870359841
1870359843
1870359845
1870359847
1870359849
1870359851
1870359855
1870359857
1870359859
1870359861
1870359863
1870359865
1870359867
1870359869
1870359871
1870359877
1870359879
1870359885
1870359887
1870359889
1870359891
1870359893
1870359895
1870359897
1870359901
1870359903
1870359905
1870359907
1870359909
1870359911
1870359913
1870359915
1870359917
1870359919
1870359921
1870359923
1870359925
1870359927
1870359929
1870359931
1870359933
1870359935
1870359937
1870359939
1870359941
1870359945
1870359947
1870359949
1870359951
1870359953
1870359955
1870359957
1870359959
1870359961
1870359963
1870359965
1870359967
1870359969
1870359971
1870359973
1870359975
1870359977
1870359979
1870359981
1870359983
1870359985
1870359987
1870363325
1870363327
1870363330
1870363332
1870363334
1870365885
1870366289
1870385396
1870385398
1870385404
1870388349
1870394955
1870397740
1870398416
1870398599
1870406439
1870408558
1870408561
1870408564
1870410648
1870417243
1870417245
1870423100
1870427788
1870446943
1870446944
1870446945
1870453656
1870456057
1870457224
1870483391
1870549903
1871249884
1871249886
1871249888
1871249890
1871253869
1871282562
1871283129
1871283143
1871283157
1871283171
1871283185
1871283199
1871283213
1871285197
1871285211
1871285833
1871290759
1871290761
1871290763
1871290765
1871290767
1871290769
1871290773
1871290775
1871290777
1871290779
1871290781
1871290783
1871290785
1871290787
1871290789
1871290793
1871290795
1871290797
1871290799
1871290803
1871290805
1871290807
1871290809
1871290811
1871290815
1871290817
1871290819
1871290821
1871295601
1871295604
1871295607
1871295610
1871295616
1871295619
1871295625
1871295628
1871295631
1871317053
1871317056
1871317059
1871317062
1871317065
1871317068
1871525244
1871525246
1871525248
1871525250
1871525252
1871525258
1871525262
1871525268
1871525272
1871525274
1871525276
1871525278
1871525280
1871525284
1871525286
1871525288
1871525290
1871525292
1871525294
1871525296
1871525298
1871525300
1871525302
1871525304
1871525306
1871525308
1871525310
1871525314
1871648139
1871648143
1871648145
1871648147
1871655918
1871655921
1871700394
1871700603
1871700605
1871700609
1871700611
1871700615
1871898163
1871898165
1871898169
1871898173
1871898175
1871898408
1871898410
1871898412
1871898414
1871898416
1871898418
1871898421
187250348
187250362
187250378
187250395
187250409
187371675
187371677
187371679
187371687
187371689
187371691
187371693
187371697
187371699
187371701
187371703
187373153
187424008
187424019
187475081
187475083
187475085
187475087
187475089
187475091
187475093
187475095
187475097
187475099
187475101
187475103
187475105
187475107
187475109
187475111
187475113
187475115
187475117
187475119
187475121
187475123
187475125
187475129
187475131
187475133
187475135
187475137
187475139
187475141
187475143
187475145
187475147
187475149
187475151
187475153
187475155
187475157
187475159
187475161
187475163
187475165
187475167
187475169
187475171
187475173
187475175
187475177
187475179
187475181
187475183
187475185
187475187
187475189
187475191
187475193
187475195
187475197
187475199
187475201
187475203
187475205
1875922626
1875922629
1875922632
1875922635
1875923622
1875923626
1875923630
1875923634
1875923642
1875923646
1875923654
1875974352
1875974366
1875974380
1875974394
1875974408
1875974422
1875974436
1875974450
1875974464
1875974478
1875974492
1875974506
1875974520
1875974534
1875974548
1875974562
1875974576
1875974604
1875974618
1875974632
1875974646
1875974660
1875974674
1875974688
1875974702
1875974716
1875974744
1875974758
1875974786
1875974800
1875974828
1875974842
1875974856
1875974884
1875974898
1875974926
1875974940
1875974954
1875974982
1875974996
1875975010
1875975024
1875975052
1876086421
1876457345
1876457349
1876457353
1876457356
1876457359
1876457362
1876457365
1876457369
1876457372
1876457375
1876457384
18765828
18765832
18765836
18765840
18765844
18765848
18765852
18765856
18765860
18765864
18767647
1876943464
1877032968
1877032970
1877032972
1877032974
1877032976
1877032978
1877032980
1877032982
1877032984
1877032988
1877033044
1877095677
1877095679
1877095683
1877095685
1877095687
1877095693
1877095695
1877095699
1877095701
1877095703
1877095705
1877095707
1877095709
1877095711
1877095713
1877095717
1877095721
1877095723
1877095725
1877095727
1877095729
1877095731
1877095733
1877095735
1877095737
1877095739
1877095741
1877095743
1877095745
1877095747
1877095753
1877095755
1877095757
1877095759
1877095763
1877095765
1877095767
1877095771
1877095775
1877095777
1877095781
1877095783
1877095785
1877095787
1877095789
1877095791
1877095793
1877095795
1877095799
1877095801
1877095803
1877095805
1877095807
1877095811
1877095813
1877095817
1877095837
1877095839
1877095841
1877095851
1877095853
1877095855
1877095857
1877095861
1877095865
1877095867
1877095869
1877095871
1877095873
1877095875
1877095877
1877095879
1877095881
1877095883
1877095889
1877095891
1877095893
1877095895
1877095897
1877095899
1877228079
1877228081
1877228083
1877228085
1877228087
1877228089
1877228091
1877228093
1877228095
1877228097
1877228099
1877228250
1877228252
1877228254
1877228256
1877228258
1877228260
1877228262
1877228264
1877228266
1877228268
1877228270
1877228272
1877228274
1877228276
1877228278
1877228282
1877228286
1877228288
1877228290
1877228292
1877228294
1877228296
1877228298
1877228300
1877228302
1877228304
1877228306
1877228308
1877228310
1877228312
1877228314
1877228316
1877228318
1877228320
1877228322
1877228324
1877228326
1877228328
1877228330
1877228332
1877228334
1877228336
1877228338
1877228340
1877228342
1877228344
1877228346
1877228350
1877228352
1877228354
1877228356
1877228358
1877228360
1877228364
1877228366
1877228368
1877228370
1877228372
1877228374
1877228376
1877228378
1877228380
1877228382
1877228384
1877228386
1877228388
1877228394
1877228396
1877228398
1877228400
1877228402
1877228404
1877228408
1877228410
1877228414
1877228416
1877228418
1877228420
1877228422
1877228424
1877228426
1877228428
1877228430
1877228432
1877228434
1877228436
1877228438
1877228440
1877228442
1877228444
1877228446
1877228448
1877228460
1877228462
1877228464
1877228466
1877228468
1877228470
1877228472
1877228474
1877228476
1877228478
1877228480
1877228482
1877228484
1877228486
1877228488
1877228490
1877228492
1877228494
1877228496
1877228498
1877228500
1877228502
1877228504
1877228506
1877228508
1877228510
1877228512
1877228514
1877228516
1877228518
1877228520
1877228522
1877228524
1877228526
1877228528
1877228530
1877228534
1877228536
1877228538
1877228540
1877228542
1877228544
1877228550
1877228552
1877228554
1877228556
1877228558
1877228562
1877228564
1877228566
1877228568
1877228570
1877228572
1877228574
1877228576
1877228578
1877228580
1877228582
1877228588
1877228590
1877228592
1877228596
1877228598
1877228600
1877228602
1877228604
1877228606
1877228608
1877228610
1877228612
1877228614
1877228616
1877228618
1877228620
1877228624
1877228626
1877228628
1877228632
1877228634
1877228636
1877228640
1877228642
1877228644
1877228646
1877228648
1877228652
1877228654
1877228656
1877228662
1877228666
1877228668
1877228670
1877228674
1877228676
1877228684
1877228686
1877228688
1877228692
1877228694
1877228698
1877228700
1877228702
1877228704
1877228706
1877228710
1877228714
1877228716
1877228718
1877228720
1877228722
1877228724
1877228726
1877228728
1877228730
1877228732
1877228734
1877228736
1877228738
1877228742
1877228744
1877228746
1877228748
1877228750
1877228752
1877228754
1877228756
1877228758
1877228760
1877228762
1877228764
1877228766
1877228768
1877228772
1877228774
1877228776
1877228778
1877228780
1877228782
1877228784
1877228786
1877228788
1877228790
1877228792
1877228794
1877228796
1877228798
1877228800
1877228802
1877228804
1877228814
1877228816
1877228818
1877228820
1877228826
1877228828
1877228830
1877228834
1877228836
1877228838
1877228840
1877228842
1877228844
1877228846
1877228852
1877228854
1877228856
1877228858
1877228860
1877228862
1877228864
1877229136
1877229138
1877229142
1877229172
1877229380
1877229384
1877229386
1877229388
1877229390
1877229392
1877229398
1877229400
1877229402
1877229404
1877229406
1877229408
1877229410
1877229412
1877229414
1877229416
1877229418
1877229420
1877229422
1877229424
1877229426
1877229428
1877229432
1877229434
1877229436
1877229438
1877229440
1877229442
1877229444
1877229446
1877229448
1877229450
1877229452
1877229454
1877229456
1877229458
1877229460
1877229462
1877229464
1877229466
1877229468
1877229470
1877229472
1877229474
1877229476
1877229478
1877229480
1877229482
1877229484
1877229486
1877229488
1877229490
1877229492
1877229494
1877229496
1877229498
1877229500
1877229502
1877229504
1877229506
1877229508
1877229510
1877229512
1877229514
1877229516
1877229518
1877229520
1877229522
1877229524
1877229526
1877229528
1877229532
1877229534
1877229536
1877229538
1877229540
1877229542
1877229544
1877229546
1877229548
1877229550
1877229554
1877229556
1877229558
1877229560
1877229562
1877229564
1877229566
1877229568
1877229570
1877229572
1877229574
1877229578
1877229582
1877229584
1877229588
1877229590
1877229592
1877229594
1877229596
1877229598
1877229602
1877229604
1877229606
1877229608
1877229610
1877229612
1877229614
1877229616
1877229618
1877229620
1877229622
1877229624
1877229626
1877229628
1877229630
1877229632
1877229634
1877229636
1877229638
1877229640
1877229642
1877229644
1877229646
1877229650
1877229652
1877229654
1877229656
1877229658
1877229660
1877229662
1877229664
1877229666
1877229668
1877229670
1877229672
1877229674
1877229676
1877229678
1877229680
1877229682
1877229684
1877229686
1877229688
1877229690
1877229692
1877229694
1877229696
1877229698
1877229700
1877229702
1877229704
1877229706
1877229708
1877229710
1877229712
1877229714
1877229716
1877229718
1877229720
1877229722
1877229724
1877229726
1877229728
1877229730
1877229732
1877229736
1877229738
1877229740
1877229742
1877229744
1877229746
1877229748
1877229752
1877229754
1877229756
1877229758
1877229760
1877229762
1877229764
1877229766
1877229768
1877229770
1877229772
1877229774
1877229776
1877229778
1877229780
1877229782
1877229784
1877229786
1877229788
1877229790
1877229792
1877229794
1877229796
1877229798
1877229800
1877229802
1877229804
1877229806
1877229808
1877229810
1877229812
1877229814
1877229816
1877229818
1877229820
1877229822
1877229824
1877229826
1877229828
1877229830
1877229834
1877229836
1877229838
1877229840
1877229842
1877229844
1877229846
1877229848
1877229850
1877229852
1877229854
1877229856
1877229858
1877229860
1877229862
1877229864
1877229868
1877229870
1877229872
1877229874
1877229876
1877229878
1877229880
1877229882
1877229884
1877229886
1877229888
1877229890
1877229892
1877229894
1877229896
1877229898
1877229900
1877229904
1877229906
1877229910
1877229912
1877229914
1877229916
1877229918
1877229920
1877229922
1877229924
1877229926
1877229928
1877229930
1877229932
1877229934
1877229936
1877229938
1877229940
1877229942
1877229944
1877229946
1877229948
1877229950
1877229952
1877229954
1877229956
1877229958
1877229960
1877229962
1877229964
1877229966
1877229968
1877229970
1877229972
1877229974
1877229976
1877229978
1877229980
1877229984
1877229986
1877229988
1877229990
1877229992
1877229994
1877229996
1877229998
1877230000
1877230002
1877230004
1877230006
1877230008
1877230010
1877230012
1877230014
1877230016
1877230018
1877230020
1877230022
1877230024
1877230026
1877230028
1877230030
1877230032
1877230034
1877230036
1877230038
1877230040
1877230042
1877230044
1877230046
1877230050
1877230052
1877230054
1877230056
1877230058
1877230060
1877230062
1877230064
1877230066
1877230068
1877230070
1877230072
187729690
187762915
187762943
187762957
187762985
187763013
187763027
187763069
187763176
187763178
187763180
187763182
187763183
187763189
187763191
187763193
187763194
187763196
187763198
187763200
1877760974
1877760988
1877761002
1877761016
1877798998
1877799000
1877799002
1877799004
1877799006
1877799008
1877799010
1877799012
1877799014
1877799016
1877799018
1877799020
1877799022
1877799024
1877799026
1877799028
1877799030
1877799032
1877799034
1877799036
1877799038
1877799040
1877799044
1877799048
1877799050
1877799052
1877799054
1877799056
1877799058
1877799060
1877799064
1877799066
1877799068
1877799070
1877799074
1877799076
1877816912
1877817259
1877817261
1877817263
1877817265
1877817267
1877817269
1877820083
1878247413
1878249710
1878249712
1878249714
1878249716
1878249718
1878253972
1878254102
1878254164
1878254192
1878254220
1878254248
1878254276
1878254290
1878254318
1878254332
1878254346
1878254364
1878254392
1878254418
1878255326
1878255528
1878258125
1878279853
1878279856
1878279861
1878279868
1878279958
1878280015
1878284206
1878284208
1878284210
1878284212
1878284216
1878284218
1878284220
1878284222
1878284224
1878284228
1878284230
1878284234
1878284236
1878284238
1878284240
1878284242
1878284244
1878284246
1878284250
1878284252
1878284254
1878284256
1878284258
1878284262
1878284264
1878284266
1878284268
1878284272
1878284274
1878284276
1878284278
1878284280
1878284282
1878284284
1878284288
1878284290
1878284292
1878284294
1878284296
1878284298
1878284300
1878284302
1878284304
1878284306
1878284308
1878284310
1878284312
1878284314
1878284316
1878284318
1878284320
1878284322
1878284324
1878284326
1878284328
1878284332
1878284334
1878284336
1878284338
1878284340
1878284342
1878284344
1878284346
1878284350
1878284352
1878298748
1878298750
1878298756
1878298758
1878298760
1878298762
1878298764
1878298766
1878298768
1878298770
1878298772
1878298774
1878298776
1878298778
1878298780
1878298782
1878298784
1878348345
1878348445
1878348459
1878348473
1878348760
1878349324
1878349338
1878349961
1878556963
1878556965
1878556969
1878556972
1878556974
1878556976
1878556978
1878556980
1878556982
1878556984
1878556986
1878556988
1878556990
1878556994
1878821676
1878821678
1878821680
1878821682
1878821684
1878821688
1878821690
1878821694
1878821696
1878821698
1878821700
1878821702
1878821704
1878821706
1878821708
1878821710
1878821712
1878821714
1878821716
1878821718
1878821724
1878821726
1878821728
1878821730
1878821732
1878821734
1878821736
1878821738
1878821740
1878821744
1878821750
1878821752
1878821754
1878821758
1878821760
1878821762
1878821764
1878821766
1878821768
1878821770
1878821772
1878821774
1878821776
1878821778
1878821780
1878821784
1878821786
1878821788
1878821790
1878821792
1878821794
1878821796
1878821798
1878821804
1878828874
1878829552
1878852452
1878852454
1878852456
1878852458
1878852460
1878852462
1878853397
1878853399
1878853401
1878853405
1878853407
1878853409
1878998123
1878998127
1878998131
1878998133
1878998135
1878998137
1878998139
1878998141
1878998143
1878998145
1878998149
1878998151
1878998153
1878998155
1878998157
1878998159
1878998163
1878998165
1878998167
1878998169
1878998171
1878998173
1878998177
1878998179
1878998183
1878998187
1878998189
1878998191
1878998193
1878998195
1878998197
1878998199
1878998201
1878998203
1878998207
1878998209
1878998211
1878998213
1878998215
1878998217
1878998219
1878998221
1878998223
1878998225
1878998229
1878998231
1878998233
1878998235
1878998237
1878998241
1878998243
1878998245
1878998247
1878998249
1878998251
1878998253
1878998255
1878998257
1878998259
1878998265
1878998267
1878998269
1878998271
1878998273
1878998275
1878998279
1878998281
1878998283
1878998285
1878998289
1878998291
1878998293
1878998295
1878998297
1878998299
1878998301
1878998303
1878998305
1878998309
1878998311
1878998313
1878998317
1878998319
1878998321
1878998323
1878998325
1878998327
1878998329
1878998331
1878998333
1878998335
1878998337
1878998339
1878998341
1878998343
1878998345
1878998351
1878998353
1878998357
1878998359
1878998361
1878998363
1878998365
1878998367
1878998369
1879385416
1879410131
1879412476
187943685
187943687
187943689
187943691
187943693
187943695
187943697
187943699
187943701
187943703
187943705
187943707
187943709
187943711
187943713
187943715
187943717
187943719
187943721
187943723
187943725
187943727
187943729
187943731
187943733
187943735
187943737
187943739
187943741
187943743
187943745
187943747
187943749
187943751
187943753
187943755
187943759
187943761
187943763
187943765
187943767
187943769
187943771
187943773
187943775
187943777
187943781
187943787
187943789
187943791
187943793
187943795
187943797
187943799
187943801
187943803
187943805
187943807
187943809
187943811
187943813
187943815
187943819
187943823
187943825
187943827
187943829
187943831
187943833
187943835
187943837
187943839
187943841
187943843
187943845
187943847
187943849
187943851
187943853
187943861
187943863
187943865
187943867
187943869
187943871
187943873
187943875
187943877
187943879
187943881
187943891
187943895
187943897
187943899
187943901
187943903
187943905
187943913
187943915
187943917
187943919
187943921
187943923
187943925
187943927
187943929
187943931
187943933
187943935
187943937
187943939
187943941
187943949
187943951
187943953
187943955
187943957
187943959
187943961
187943963
187943965
187943967
187943969
187943971
187943973
187943975
187943977
187943979
187943981
187943983
187943985
187943987
187943989
187943991
187943993
1879467536
1879482704
187948711
187948715
187948719
187948723
187948731
187948735
187948739
187948743
187948747
187948755
187948759
187948763
187948767
187948771
187948775
187948779
187948783
187948787
187948791
187948795
187948803
187948807
187948811
187948815
187948819
187948823
187948827
187948843
187948845
187948847
187948849
187948851
187948853
187948855
187948857
187948859
187948861
187948863
187948865
187948867
187948869
187948871
187948873
187948875
187948877
187948879
187948883
187948885
187948887
187948889
187948891
187948893
187948897
187948899
187948901
187948903
187948905
187948907
187948911
187948913
187948915
187948919
187948921
187948923
187948925
187948927
187948929
187948931
187948933
187948935
187948937
187948939
187948941
187948945
187948951
187948953
187948955
187948957
187948959
187948961
187948963
187948965
187948967
187948969
187948971
187948973
187948975
187948977
187948979
187948981
187948987
187948989
187948991
187948995
187948997
187948999
187949001
187949003
187960823
187960837
187960851
187960865
187960879
187960893
187960907
187960921
187960949
187960963
187960977
187961005
187961019
187961033
187961047
187961061
187961075
187961089
187961117
187961131
187961145
187961159
187961187
187961201
187961215
187961229
187961243
187961257
187961271
187961285
187961299
187961313
187961327
187961341
187961355
187961369
187961397
187961411
187961425
187961439
187961453
187961467
187961481
187961495
187961509
187961523
187961537
187961551
1879632354
1879632356
1879632358
1879635802
1879636072
1879636074
1879636076
1879636078
1879636080
1879636086
1879636088
1879636090
1879636092
1879636098
1879636100
1879636102
1879636104
1879636106
1879636108
1879636112
1879636114
1879636116
1879636118
1879636120
1879636122
1879636124
1879636126
1879636128
1879636130
1879636132
1879636134
1879636136
1879636140
1879636142
1879636144
1879636146
1879636154
1879636156
1879636158
187969023
1880061212
1880061217
1880061222
1880061227
1880061232
1880061237
1880061242
1880061247
1880061252
1880061257
1880061262
1880065546
1880065551
1880065556
1880065561
1880065566
1880065664
1880065676
1880065685
1880065690
1880065701
1880065707
1880065714
1880065719
1880065726
1880065732
1880065743
1880065748
1880065753
1880065758
1880065763
1880065768
1880065773
1880065779
1880065784
1880065789
1880065800
1880065805
1880065811
1880065822
1880065827
1880065832
1880065837
188011125
1880162089
1880162136
1880162182
1880162238
1880162284
1880162327
1880162370
1880162479
1880162540
1880162965
1880163116
1880163130
1880163144
1880163158
1880163259
1880163273
1880163287
1880163391
1880163393
1880163395
1880163399
1880163405
1880163407
1880163409
1880163411
1880163413
1880163415
1880163419
1880163423
1880163425
1880163427
1880163429
1880163431
1880163433
1880163437
1880163439
1880163441
1880163443
1880163445
1880163447
1880163449
1880163451
1880163453
1880163455
1880163463
1880163465
1880163467
1880163469
1880163471
1880342910
1880343552
1880344728
1880348807
1880348809
1880352698
1880354914
1880370176
1880375661
188038047
188038049
188038051
188038053
188038055
188038057
188038059
188038061
188038063
1880388351
1880390564
1880390566
1880400402
1880422832
1880422835
1880422838
1880422841
1880422844
1880422846
1880422852
1880422854
1880422860
1880422862
1880422865
1880422875
1880422878
1880422881
1880422884
1880422886
1880422889
1880422891
1880422894
1880422897
1880422902
1880422904
1880422910
1880422912
1880422918
1880422920
1880422923
1880422926
1880422928
1880422931
1880422934
1880422937
1880422939
1880422942
1880422945
1880422947
1880422950
1880422955
1880422958
1880422960
1880422963
1880422966
1880422968
1880422971
1880422974
1880422976
1880422979
1880422982
1880422985
1880422987
1880422990
1880422993
1880422996
1880422999
1880423004
1880423007
1880423010
1880423012
1880423015
1880423020
1880423023
1880423029
1880423032
1880423034
1880423037
1880423040
1880423043
1880423045
1880423048
1880423051
1880423054
1880423056
1880423059
1880423061
1880423064
1880423067
1880423070
1880423072
1880423078
1880423080
1880423083
1880423091
1880423094
1880423097
1880423100
1880423105
1880423108
1880423111
1880423114
1880423117
1880423119
1880423122
1880423127
1880423130
1880423132
1880423135
1880423141
1880423146
1880423149
1880423152
1880423154
1880423157
1880423159
1880423162
1880423171
1880423174
1880423177
1880423180
1880423183
1880423188
1880423191
1880423193
1880423195
1880423198
1880423200
1880423206
1880423209
1880423212
1880423214
1880423217
1880423222
1880423225
1880423227
1880423230
1880423233
1880423236
1880423239
1880423241
1880423243
1880423249
1880423252
1880423255
1880423258
1880423261
1880423264
1880423266
1880423269
1880423272
1880423274
1880423277
1880423280
1880423283
1880423286
1880423289
1880423295
1880423297
1880423300
1880423302
1880423305
1880423308
1880423466
1880423468
1880423472
1880423474
1880423477
1880423479
1880423481
1880423483
1880423488
1880423493
1880423495
1880423497
1880423500
1880423502
1880423506
1880423508
1880423510
1880423512
1880423514
1880423516
1880423518
1880423525
1880423527
1880423529
1880423533
1880423537
1880423539
1880423541
1880423543
1880423546
1880423548
1880423550
1880423552
1880423554
1880423556
1880423560
1880423562
1880423564
1880423568
1880423570
1880423573
1880423575
1880423583
1880423585
1880423589
1880423591
1880423593
1880423595
1880423597
1880423600
1880423602
1880423609
1880423612
1880423619
1880423621
1880423623
1880423625
1880423628
1880423630
1880423632
1880423635
1880423637
1880423639
1880423641
1880423643
1880423645
1880423647
1880423649
1880423651
1880423654
1880423658
1880423660
1880423662
1880423664
1880423666
1880423668
1880423670
1880423672
1880423675
1880423677
1880423679
1880423681
1880423683
1880423685
1880423689
1880423691
1880423695
1880423698
1880423700
1880423702
1880423704
1880423706
1880423708
1880423710
1880423712
1880423714
1880423716
1880423721
1880423723
1880423728
1880423730
1880423732
1880423735
1880423737
1880423739
1880423741
1880423745
1880423747
1880423749
1880423751
1880423754
1880423760
1880423763
1880423765
1880423767
1880423769
1880423772
1880423774
1880423776
1880423781
1880423783
1880423786
1880423788
1880423790
1880423792
1880423794
1880423796
1880423798
1880423802
1880423804
1880423809
1880423811
1880423813
1880423816
1880423818
1880423820
1880423826
1880423828
1880423830
1880423835
1880423837
1880423839
1880423845
1880423847
1880423849
1880423851
1880423853
1880423856
1880423858
1880423862
1880423864
1880423866
1880423868
1880423870
1880423872
1880423874
1880423876
1880423879
1880423881
1880423885
1880423888
1880423893
1880423898
1880423901
1880423903
1880423906
1880423911
1880423913
1880423915
1880423918
1880423920
1880423923
1880423925
1880423927
1880423930
1880423932
1880423934
1880423936
1880423938
1880423942
1880423946
1880423949
1880423951
1880423953
1880423955
1880423957
1880423959
1880423963
1880423965
1880423968
1880423970
1880423974
1880423977
1880423979
1880423981
1880423983
1880423985
1880423990
1880423993
1880423995
1880423997
1880424000
1880424002
1880424004
1880424007
1880424009
1880424011
1880424013
1880424015
1880424017
1880424019
1880424021
1880424023
1880424028
1880424030
1880424034
1880424036
1880424040
1880424042
1880424044
1880424046
1880424049
1880424051
1880424053
1880424055
1880424057
1880424059
1880424061
1880424063
1880424065
1880424069
1880424071
1880424073
1880424080
1880424082
1880424084
1880424086
1880424088
1880424090
1880424094
1880424096
1880424101
1880424103
1880424106
1880424108
1880424110
1880424112
1880424114
1880424116
1880424118
1880424120
1880424122
1880424124
1880424126
1880424129
1880424131
1880424133
1880424138
1880424140
1880424142
1880424144
1880424146
1880424148
1880424152
1880424159
1880424161
1880424163
1880424167
1880424169
1880424171
1880424173
1880424175
1880424177
1880424181
1880424184
1880424186
1880424188
1880424190
1880424192
1880424194
1880424196
1880424198
1880424200
1880424203
1880424205
1880424207
1880424209
1880424213
1880424215
1880424217
1880424219
1880424221
1880424223
1880424226
1880424230
1880424233
1880424235
1880424237
1880424241
1880424243
1880424245
1880424249
1880424254
1880424257
1880424262
1880424266
1880424270
1880424274
1880424276
1880424278
1880424281
1880424283
1880424286
1880424288
1880424291
1880424297
1880424301
1880424303
1880424305
1880424307
1880424309
1880424312
1880424315
1880424318
1880424320
1880424322
1880424324
1880424329
1880424331
1880424336
1880424339
1880424342
1880424345
1880424347
1880424349
1880424362
1880424364
1880424367
1880424369
1880424371
1880424373
1880424375
1880424377
1880424381
1880424383
1880424386
1880424388
1880424390
1880424392
1880424394
1880424398
1880424400
1880424402
1880424404
1880424406
1880424411
1880424415
1880424417
1880424421
1880424423
1880424425
1880424427
1880424430
1880424432
1880424434
1880424436
1880424438
1880424440
1880424442
1880424444
1880424448
1880424450
1880424453
1880424455
1880424457
1880424460
1880424462
1880424465
1880424467
1880424469
1880424471
1880424473
1880424475
1880424477
1880424479
1880424481
1880424483
1880424488
1880424490
1880424492
1880424494
1880424496
1880424498
1880424500
1880424502
1880424504
1880424509
1880424511
1880424513
1880424515
1880424517
1880424519
1880424523
1880424525
1880424530
1880424532
1880424534
1880424536
1880424538
1880424540
1880424542
1880424544
1880424548
1880424550
1880424553
1880424555
1880424557
1880424559
1880424561
1880424563
1880424565
1880424570
1880424572
1880424574
1880424577
1880424579
1880424581
1880424583
1880424585
1880424587
1880424589
1880424591
1880424593
1880424596
1880424598
1880424601
1880424603
1880424606
1880424608
1880424610
1880424614
1880424616
1880424618
1880424620
1880424622
1880424624
1880424626
1880424628
1880424630
1880424632
1880424634
1880424637
1880424639
1880424641
1880424643
1880424645
1880424649
1880424651
1880424653
1880424655
1880424657
1880424660
1880424662
1880424665
1880424667
1880424670
1880424672
1880424677
1880424680
1880424682
1880424684
1880424687
1880424689
1880424692
1880424694
1880424696
1880424699
1880424701
1880424707
1880424709
1880424711
1880424713
1880424715
1880424718
1880424720
1880424722
1880424724
1880424726
1880424728
1880424730
1880424732
1880424734
1880424737
1880424739
1880424741
1880424746
1880424749
1880424751
1880424753
1880424755
1880424757
1880424759
1880424761
1880424763
1880424766
1880424768
1880424770
1880424772
1880424774
1880424776
1880424778
1880424780
1880424782
1880424784
1880424788
1880424790
1880424793
1880424795
1880424800
1880424802
1880424805
1880424810
1880424812
1880424816
1880424818
1880424820
1880424822
1880424824
1880424827
1880424829
1880424833
1880424835
1880424837
1880424839
1880424841
1880424843
1880424846
1880424848
1880424851
1880424853
1880424855
1880424857
1880424859
1880424861
1880424863
1880424865
1880424868
1880424870
1880424873
1880424876
1880424878
1880424880
1880424882
1880424884
1880424886
1880424890
1880424894
1880424899
1880424901
1880424905
1880424907
1880424909
1880424913
1880424915
1880424917
1880424920
1880424922
1880424925
1880424927
1880424929
1880424932
1880424934
1880424940
1880424942
1880424944
1880424946
1880424948
1880424953
1880424955
1880424957
1880424960
1880424962
1880424964
1880424966
1880424968
1880424972
1880424974
1880424976
1880424978
1880424981
1880424983
1880424986
1880424988
1880424991
1880424993
1880425001
1880425004
1880425006
1880425010
1880425014
1880425016
1880425018
1880425020
1880425023
1880425025
1880425027
1880425030
1880425032
1880425035
1880425038
1880425040
1880425045
1880425047
1880425050
1880425052
1880425055
1880425057
1880425060
1880425062
1880425065
1880425070
1880425072
1880425075
1880425077
1880425079
1880425082
1880425084
1880425089
1880425091
1880425093
1880425095
1880425097
1880425099
1880425101
1880425103
1880425107
1880425110
1880425112
1880425114
1880425124
1880425126
1880425129
1880425131
1880425133
1880425136
1880425138
1880425140
1880425145
1880425147
1880425150
1880425152
1880425155
1880425157
1880425160
1880425162
1880425164
1880425166
1880425168
1880425170
1880425174
1880425176
1880425178
1880425180
1880425187
1880425189
1880425191
1880425193
1880425195
1880425199
1880425202
1880425204
1880425206
1880425208
1880425210
1880425212
1880425214
1880425216
1880425218
1880425220
1880425225
1880425227
1880425229
1880425231
1880425235
1880425237
1880425239
1880425243
1880425245
1880425248
1880425250
1880425252
1880425254
1880425256
1880425258
1880425262
1880425265
1880425269
1880425271
1880425275
1880425277
1880425279
1880425281
1880425283
1880425286
1880425288
1880425291
1880425293
1880425295
1880425297
1880425299
1880425301
1880425303
1880425305
1880425310
1880425313
1880425318
1880425320
1880425323
1880425325
1880425328
1880425330
1880425333
1880425335
1880425338
1880425340
1880425343
1880425345
1880425348
1880425353
1880425355
1880425358
1880425360
1880425365
1880425367
1880425369
1880425372
1880425374
1880425381
1880425384
1880425386
1880425388
1880425391
1880425393
1880425395
1880425397
1880425400
1880425402
1880425405
1880425407
1880425412
1880425417
1880425420
1880425422
1880425425
1880425427
1880425430
1880425435
1880425437
1880425440
1880425442
1880425446
1880425448
1880425450
1880425452
1880425454
1880425456
1880425459
1880425461
1880425463
1880425466
1880425470
1880425473
1880425475
1880425477
1880425479
1880425481
1880425483
1880425485
1880425487
1880425489
1880425492
1880425494
1880425496
1880425498
1880425500
1880425502
1880425504
1880425506
1880425508
1880425511
1880425518
1880425520
1880425522
1880425527
1880425530
1880425532
1880425535
1880425537
1880425540
1880425544
1880425549
1880425554
1880425557
1880425559
1880425562
1880425564
1880425567
1880425569
1880425572
1880425574
1880425577
1880425579
1880425582
1880425584
1880425587
1880425589
1880425592
1880425594
1880425596
1880425599
1880425601
1880425603
1880425605
1880425608
1880425613
1880425615
1880425618
1880425620
1880425623
1880425627
1880425630
1880425632
1880425635
1880425637
1880425640
1880425642
1880425644
1880425649
1880425651
1880425654
1880425656
1880425659
1880425661
1880425664
1880425666
1880425668
1880425671
1880425673
1880425676
1880425683
1880425686
1880425688
1880425693
1880425695
1880425698
1880425703
1880425705
1880425707
1880425710
1880425715
1880425717
1880425719
1880425722
1880425724
1880425727
1880425729
1880425731
1880425733
1880425735
1880425737
1880425739
1880425741
1880425744
1880425746
1880425751
1880425756
1880425764
1880425766
1880425769
1880425771
1880425776
1880425779
1880425781
1880425784
1880425789
1880425791
1880425794
1880425799
1880425801
1880425804
1880425814
1880425816
1880425819
1880425821
1880425824
1880425826
1880425829
1880425834
1880425839
1880425841
1880425844
1880425846
1880425851
1880425853
1880425856
1880425858
1880425860
1880425863
1880425865
1880425868
1880605292
1880605294
1880605298
1880605300
1880605328
1880605330
1880605340
1880605342
1880964073
1880964075
1880964077
1880964081
1880964083
1880964085
1880964087
1880964089
1880964091
1880964093
1881042653
1881042657
1881042659
1881042661
1881042665
1881042667
1881042671
1881042673
1881042675
1881042677
1881042681
1881042685
1881042687
1881042689
1881042691
1881042693
1881042695
1881042698
1881042702
1881042704
1881042706
1881042708
1881042710
1881042712
1881042714
1881042720
1881042726
1881042730
1881042736
1881042738
1881042740
1881042742
1881042744
1881042746
1881042748
1881042750
1881042752
1881042754
1881042758
1881042762
1881042764
1881042766
1881042768
1881042772
1881042774
1881042776
1881042778
1881042780
1881042782
1881042786
1881042788
1881042790
1881042792
1881042794
1881042796
1881042798
1881042800
1881063641
1881063643
1881064160
1881064959
1881064961
1881243549
1881243551
1881243553
1881820393
1881820395
1881820397
1881820399
1881820401
1881820405
1881820407
1881820411
1881820413
1881820415
1881820417
1881820419
1881820421
1881820423
1881820425
1881820427
1881820429
1881820431
1881820433
1881820435
1881820437
1881820439
1881820441
1881820443
1881820445
1881822134
1881822136
1881822138
1881822140
1881822142
1881822144
1881822146
1881822148
1881822150
1881822152
1881822156
1881822158
1881822160
1881822162
1881822164
1881822166
1881822168
1881822170
1881822172
1881822174
1881822178
1881822180
1881822182
1881822184
1881822186
1881822188
1881822190
1881822192
1881822194
1881822196
1881822198
1881822200
1881822204
1881822208
1881822210
1881822214
1881822216
1881822220
1881822222
1881822226
1881822228
1881822232
1881999683
1881999686
1881999688
1881999690
1881999692
1881999694
1881999696
1881999698
1881999704
1881999708
1881999710
1881999712
1881999714
1881999716
1881999718
1881999720
1881999722
1881999724
1881999726
1881999728
1881999730
1881999732
1881999736
1881999740
1881999742
1881999746
1881999750
1881999754
1881999756
1881999758
1881999760
1881999762
1881999764
1881999766
1881999770
1881999772
1881999774
1881999776
1881999780
1881999782
1881999784
1881999786
1881999788
1881999790
1881999792
1881999794
1881999796
1881999798
1881999800
1881999802
1881999804
1881999806
1881999808
1881999810
1881999812
1881999814
1881999816
1881999822
1881999824
1881999826
1881999828
1881999830
1881999832
1881999834
1881999836
1881999838
1881999840
1881999842
1881999844
1881999846
1881999848
1881999850
1881999854
1881999856
1881999858
1881999860
1881999864
1881999866
1881999868
1881999870
1881999872
1881999874
1881999876
1881999878
1881999880
1881999882
1881999884
1881999886
1881999888
1881999890
1881999892
1881999894
1881999896
1881999900
1881999902
1881999904
1881999906
1881999908
1881999910
1881999914
1881999916
1881999918
1881999920
1881999922
1881999924
1881999928
1881999930
1881999932
1881999934
1881999936
1881999938
1881999940
1881999942
1881999944
1881999946
1881999952
1881999954
1881999956
1881999958
1881999960
1881999962
1881999966
1881999968
1881999972
1881999974
1881999976
1881999978
1881999980
1881999982
1881999984
1881999986
1881999988
1881999990
1881999992
1881999996
1881999998
1882000000
1882000002
1882000004
1882000006
1882000010
1882000012
1882000016
1882000018
1882000022
1882000024
1882000026
1882000028
1882000030
1882261980
1882261982
1882578756
1882578971
1882579035
1883211028
1883211046
1883211050
1883211052
1883211054
1883211056
1883211058
1883211060
1883211062
1883211064
1883211066
1883211070
1883211072
1883211074
1883211076
1883211078
1883211080
1883211082
1883211084
1883389070
1883390148
1883390150
1883390152
1883390154
1883390156
1883394669
1883394673
1883394675
1883394677
1883394679
1883394681
1883394683
1883394685
1883394687
1883394689
1883394691
1883394693
1883394698
1883394700
1883395644
1883395646
1883395648
1883395650
1883395652
1883395654
1883395656
1883395660
1883395662
1883395664
1883395668
1883395670
1883395672
1883395674
1883395676
1883395678
1883395680
1883395684
1883395686
1883395688
1883395690
1883395692
1883395694
1883395696
1883395698
1883395700
1883395702
1883395706
1883395708
1883395710
1883395712
1883395714
1883395716
1883395718
1883395724
1883395726
1883395728
1883395730
1883395732
1883395734
1883395736
1883395738
1883395740
1883395742
1883395744
1883395746
1883395748
1883395752
1883395758
1883395762
1883395766
1883395768
1883395772
1883395776
1883395778
1883395782
1883395784
1883395786
1883395788
1883395792
1883414740
1883414897
1883431535
1883432097
1883432111
1883432251
1883432265
1883435058
1883435060
1883435062
1883435064
1883435066
1883435070
1883435072
1883435074
1883435076
1883435082
1883435085
1883435087
1883435089
1883435091
1883435093
1883435095
1883435097
1883435099
1883435105
1883435107
1883435109
1883435111
1883435113
1883435115
1883435117
1883435119
1883435121
1883435123
1883435125
1883435127
1883435129
1883435131
1883435133
1883435135
1883435137
1883435139
1883435141
1883435143
1883435145
1883435147
1883435149
1883435151
1883435153
1883435155
1883435157
1883435159
1883435161
1883435165
1883435167
1883435169
1883435171
1883435173
1883435175
1883435177
1883435179
1883435181
1883435183
1883435185
1883435187
1883435189
1883435191
1883435195
1883435197
1883435201
1883435203
1883435205
1883435207
1883435211
1883435213
1883435215
1883435217
1883435219
1883435221
1883435225
1883435228
1883435230
1883435232
1883435234
1883435236
1883435238
1883435240
1883435242
1883435244
1883435246
1883435248
1883435251
1883435254
1883435258
1883435262
1883435264
1883435266
1883435270
1883435273
1883435278
1883435280
1883435283
1883435285
1883435287
1883435289
1883435291
1883435293
1883435295
1883435297
1883435299
1883435301
1883435303
1883435305
1883435307
1883435309
1883435311
1883435313
1883435315
1883435317
1883435323
1883435325
1883435327
1883435329
1883435331
1883435335
1883435337
1883435339
1883435343
1883435345
1883435347
1883435349
1883435351
1883435353
1883435355
1883435357
1883435359
1883435361
1883435365
1883435367
1883435369
1883435371
1883435373
1883435375
1883435377
1883435379
1883435383
1883435387
1883435389
1883435391
1883435393
1883435395
1883435397
1883435399
1883435401
1883435403
1883435407
1883435411
1883435413
1883435415
1883435419
1883435421
1883435423
1883435425
1883435427
1883435429
1883435433
1883435435
1883435437
1883435439
1883435441
1883435443
1883435445
1883435447
1883435449
1883435451
1883435453
1883435455
1883435457
1883435459
1883435461
1883435463
1883435465
1883435467
1883435469
1883435471
1883435473
1883435475
1883435479
1883435481
1883435485
1883435487
1883435489
1883435491
1883435493
1883435495
1883435497
1883435499
1883435501
1883435505
1883435507
1883435509
1883435513
1883435515
1883435519
1883435521
1883435523
1883435525
1883435527
1883435531
1883435533
1883435535
1883435537
1883435539
1883435541
1883435543
1883435549
1883435553
1883435555
1883435557
1883435559
1883435561
1883435563
1883435565
1883435567
1883435569
1883435571
1883435573
1883435577
1883435579
1883435581
1883435583
1883435587
1883435589
1883435591
1883435593
1883435595
1883435597
1883435599
1883435601
1883435603
1883435605
1883435607
1883435611
1883435613
1883435615
1883435617
1883435619
1883435621
1883435623
1883435625
1883435629
1883435631
1883435633
1883435635
1883435637
1883435643
1883435645
1883435647
1883435651
1883435653
1883435655
1883435657
1883435659
1883435661
1883435663
1883435665
1883435667
1883435669
1883435671
1883435673
1883435675
1883435679
1883435681
1883435683
1883435685
1883435689
1883435691
1883435693
1883435695
1883435699
1883435701
1883435703
1883435707
1883435709
1883435711
1883435713
1883435715
1883435717
1883435719
1883435721
1883435723
1883435731
1883435733
1883435735
1883435737
1883435739
1883435741
1883435743
1883435745
1883435747
1883435751
1883435753
1883435755
1883435757
1883435759
1883435761
1883435765
1883435767
1883435771
1883435773
1883435775
1883435777
1883435784
1883435786
1883435788
1883435790
1883435792
1883435794
1883435796
1883435800
1883435802
1883435804
1883435806
1883435808
1883435810
1883435812
1883435814
1883435819
1883435821
1883435823
1883435825
1883435827
1883435829
1883435831
1883435836
1883435838
1883435840
1883435842
1883435844
1883435846
1883435850
1883435852
1883435854
1883435856
1883435860
1883435862
1883435864
1883435866
1883435868
1883435870
1883435872
1883435874
1883435876
1883435878
1883435880
1883435882
1883435884
1883435886
1883435888
1883435890
1883435892
1883435894
1883435896
1883435898
1883435900
1883435902
1883435906
1883435910
1883435912
1883435914
1883435916
1883435920
1883435922
1883435924
1883435926
1883435928
1883435930
1883435932
1883435936
1883435938
1883435940
1883435942
1883435946
1883435948
1883435952
1883435956
1883435958
1883435960
1883435962
1883435964
1883435968
1883435970
1883435972
1883435974
1883435976
1883435980
1883435982
1883435984
1883435986
1883435988
1883435990
1883435992
1883435994
1883435996
1883435998
1883436000
1883436002
1883436006
1883436008
1883436010
1883436012
1883436016
1883436018
1883436020
1883436022
1883436026
1883436028
1883436030
1883436032
1883436034
1883436038
1883436040
1883436042
1883436044
1883436046
1883436052
1883436054
1883436058
1883436066
1883436068
1883436070
1883436074
1883436076
1883436078
1883436080
1883436082
1883436084
1883436086
1883436088
1883436090
1883436092
1883436094
1883436098
1883436100
1883436102
1883436104
1883436106
1883436108
1883436110
1883436112
1883436114
1883436116
1883436120
1883436122
1883436124
1883436126
1883436132
1883436134
1883436136
1883436138
1883436142
1883436144
1883436146
1883436148
1883436150
1883436152
1883436154
1883436158
1883436160
1883436164
1883436166
1883436168
1883436170
1883436172
1883436174
1883436176
1883436178
1883436180
1883436186
1883436188
1883436190
1883436194
1883436196
1883436200
1883436202
1883436204
1883436206
1883436208
1883436214
1883436216
1883436218
1883436220
1883436222
1883436226
1883436228
1883436230
1883436232
1883436236
1883436238
1883436240
1883436242
1883436244
1883436246
1883436248
1883436250
1883436252
1883436256
1883436258
1883436262
1883436266
1883436268
1883436270
1883436274
1883436276
1883436278
1883436280
1883436284
1883436286
1883436288
1883436290
1883436292
1883436294
1883436296
1883436298
1883436300
1883436302
1883436304
1883436314
1883436316
1883436318
1883436320
1883436330
1883436332
1883436334
1883436336
1883436338
1883436340
1883436342
1883436344
1883436346
1883436348
1883436350
1883436352
1883436354
1883436356
1883436358
1883436360
1883436362
1883436368
1883436370
1883436372
1883436374
1883436376
1883436380
1883436382
1883436384
1883436386
1883436388
1883436390
1883436392
1883436394
1883436396
1883436398
1883436400
1883436402
1883436404
1883436408
1883436414
1883436416
1883436418
1883436420
1883436422
1883436424
1883436426
1883436428
1883436430
1883436434
1883436436
1883436438
1883436440
1883436442
1883436446
1883436448
1883436450
1883436452
1883436454
1883436456
1883436458
1883436497
1883436511
1883436539
1883436553
1883436567
1883436581
1883436595
1883436609
1883436623
1883436637
1883436651
1883436665
1883436679
1883436693
1883436707
1883436721
1883436735
1883436749
1883436763
1883436777
1883436791
1883436805
1883436819
1883436833
1883436861
1883436875
1883436889
1883436903
1883436917
1883436931
1883436945
1883436973
1883436987
1883437001
1883437015
1883437029
1883437043
1883437071
1883437085
1883437099
1883437113
1883437141
1883437183
1883437197
1883437225
1883437239
1883437253
1883437281
1883437323
1883437337
1883437351
1883437365
1883437379
1883437407
1883437435
1883437449
1883437477
1883437491
1883437505
1883437519
1883437547
1883437561
1883437575
1883437589
1883437603
1883437617
1883437631
1883437645
1883437659
1883437673
1883437687
1883437715
1883437729
1883437743
1883437757
1883437771
1883437785
1883437799
1883437813
1883437827
1883437841
1883437855
1883437869
1883437883
1883437897
1883437911
1883437925
1883437939
1883437953
1883437981
1883437995
1883438009
1883438023
1883438037
1883438051
1883438065
1883438079
1883438093
1883438107
1883438135
1883438149
1883438177
1883438191
1883438205
1883438219
1883438233
1883438247
1883438261
1883438275
1883438289
1883438303
1883438317
1883438331
1883438345
1883438373
1883438387
1883438401
1883438415
1883438443
1883438457
1883438471
1883438485
1883438499
1883438513
1883438527
1883438541
1883438555
1883438569
1883438583
1883438597
1883438611
1883438625
1883438639
1883438681
1883438695
1883438709
1883438723
1883438737
1883438751
1883438779
1883438793
1883438807
1883438821
1883438835
1883438849
1883438863
1883438877
1883438891
1883438905
1883438961
1883438989
1883439003
1883439017
1883439031
1883439045
1883439059
1883439073
1883439087
1883439115
1883439129
1883439143
1883439157
1883439171
1883439185
1883439213
1883439227
1883439241
1883439255
1883439269
1883439283
1883439297
1883439311
1883439325
1883439339
1883439353
1883439367
1883439381
1883439395
1883439409
1883439423
1883439437
1883439451
1883439465
1883439479
1883439507
1883439521
1883439535
1883439549
1883439563
1883439577
1883439605
1883439619
1883439633
1883439647
1883439675
1883439703
1883439717
1883439731
1883439745
1883439759
1883439773
1883439787
1883439801
1883439815
1883439829
1883439843
1883439857
1883439885
1883439899
1883439913
1883439927
1883439941
1883439955
1883439969
1883439983
1883439997
1883440011
1883440025
1883440067
1883440081
1883440095
1883440109
1883440123
1883440137
1883440151
1883440179
1883440193
1883440207
1883440221
1883440235
1883440249
1883440263
1883440277
1883440291
1883440305
1883440319
1883440333
1883440347
1883440361
1883440375
1883440403
1883440417
1883440431
1883440459
1883440473
1883440487
1883440501
1883440515
1883440543
1883440557
1883440571
1883440585
1883440599
1883440613
1883440627
1883440641
1883440669
1883440683
1883440697
1883440711
1883440725
1883440739
1883440753
1883440767
1883440781
1883440809
1883440823
1883440837
1883440851
1883440865
1883440879
1883440893
1883440935
1883440949
1883440963
1883440991
1883441005
1883441019
1883441033
1883441047
1883441061
1883441075
1883441089
1883441103
1883441131
1883441145
1883441159
1883441173
1883441187
1883441215
1883441229
1883441243
1883441271
1883441285
1883441299
1883441313
1883441327
1883441341
1883441355
1883441369
1883441383
1883441397
1883441411
1883441425
1883441439
1883441467
1883441509
1883441523
1883441537
1883441551
1883441565
1883441579
1883441607
1883441621
1883441635
1883441649
1883441663
1883441691
1883441705
1883441719
1883441733
1883441747
1883441761
1883441789
1883441803
1883441817
1883441831
1883441845
1883441915
1883441929
1883441971
1883441985
1883442013
1883442027
1883442041
1883442055
1883442069
1883442083
1883442097
1883442111
1883442125
1883442139
1883442153
1883442181
1883442195
1883442209
1883442223
1883442237
1883442251
1883442265
1883442279
1883442293
1883556717
1883556719
1883556721
1883556725
1883556727
1883556729
1883556731
1883557094
1883557096
1883557098
1883557100
1883557104
1883557106
1883557112
1883557114
1883557116
1883557118
1883557120
1883557122
1883557124
1883557126
1883557128
1883557130
1883557132
1883557134
1883557138
1883557140
1883557142
1883557144
1883557146
1883557148
1883557150
1883557152
1883557157
1883557159
1883557161
1883557163
1883557165
1883557167
1883557169
1883557171
1883557173
1883557175
1883557177
1883577470
1883577472
1883605421
1883605423
1883605425
1883605433
1883605435
1883605437
1883605439
1883605441
1883605443
1883605445
1883605447
1883605449
1883661839
1883661845
1883661847
1883661849
1883662726
1883662881
1883662969
1883663073
1883663079
1883663121
1883663165
1883663175
1883663277
1883663343
1883663419
1883663443
1883663457
1883687889
1883687940
1883687944
1883687946
1883688038
1883688040
1883688042
1883688044
1883688054
1883721597
1883789325
1883789327
1883789329
1883789331
1883789333
1883789335
1883789337
1883789339
1883789341
1883789343
1883789345
1883789347
1883789349
1883789351
1883789353
1883789355
1883789357
1883789359
1883789361
1883789363
1883789365
1883789367
1883789369
1883789371
1883789373
1883789375
1883789377
1883789379
1883789381
1883789383
1883789385
1883789387
1883789389
1883789391
1883789393
1883789395
1883789397
1883789399
1883789401
1883789403
1883789405
1883789407
1883789409
1883789411
1883789413
1883789415
1883789417
1883789419
1883789421
1883789423
1883789425
1883789427
1883789429
1883789431
1883789433
1883789435
1883789437
1883789439
1883789441
1883789443
1883789445
1883789447
1883789449
1883789451
1883789453
1883789455
1883789459
1883789461
1883803653
1883803655
1883803657
1883803659
1883803661
1883803663
1883803665
1883803667
1883803669
1883803671
1883827357
1883827359
1883827361
1883827363
1883827365
1883912422
1883912425
1883912427
1883912429
1883912431
1883912433
1883912435
1883912437
1883912439
1883912441
1883912445
1883912447
1883912449
1883912451
1883912454
1883912456
1883912458
1883912460
1883912462
1883912464
1883912466
1883912468
1883912470
1883912472
1883912474
1883912477
1883912481
1883912483
1883912485
1883912487
1883912489
1883912491
1883912493
1883912495
1883912497
1883912499
1883912501
1883912503
1883912506
1883912508
1883912510
1883912512
1883912515
1883912517
1883912520
1883912522
1883912524
1883912528
1883912530
1883912534
1883912536
1883912538
1883912540
1883912543
1883912545
1883912547
1883912549
1883912551
1883912553
1883912555
1883912558
1883912560
1883912562
1883912564
1883912566
1883912568
1883912570
1883912572
1883912574
1883912577
1883912579
1883912581
1883912583
1883912585
1883912587
1883912591
1883912593
1883912595
1883912597
1883912599
1883912601
1883912604
1883912606
1883912610
1883912612
1883912614
1883912616
1883912620
1883912622
1883912624
1883912626
1883912628
1883912630
1883912633
1883912635
1883912637
1883912639
1883912641
1883912643
1883912653
1883912655
1883912657
1883912659
1883912661
1883912667
1883912669
1883912671
1883912673
1883912675
1883912677
1883912680
1883912682
1883912686
1883912688
1883912691
1883912693
1883912700
1883912702
1883912704
1883912706
1883912708
1883912714
1883912717
1883912719
1883912722
1883912724
1883912726
1883912728
1883912730
1883912732
1883912734
1883912736
1883912738
1883912740
1883912742
1883912744
1883912747
1883912749
1883912751
1883995734
1883995748
1883995762
1883995790
1883995804
1883995818
1883996206
1883996220
1883996234
1883996262
1883996276
1883996318
1883996346
1883996388
1883996416
1883996430
1883996444
1883996458
1883996472
1883996486
1883996500
1883996514
1883996528
1883996542
1883997537
1884067269
1884067271
1884067275
1884067277
1884067279
1884067281
1884067283
1884411379
1884581457
1884581459
1884581461
1884581463
1884731823
1884731825
1884731827
1884731829
1884731831
1884731833
1884731835
1884731837
1884731839
1884731841
1884731843
1884731845
1884731849
1884731851
1884731853
1884731855
1884731857
1884731859
1884731861
1884731863
1884731865
1884731867
1884731869
1884731871
1884731873
1884731875
1884731879
1884731881
1884731883
1884731887
1884731889
1884731893
1884731895
1884731897
1884731899
1884731901
1884731903
1884731905
1884731907
1884731909
1884731913
1884731919
1884731921
1884731923
1884731925
1884731927
1884731931
1884731933
1884731935
1884731937
1884731939
1884731941
1884731943
1884731945
1884731947
1884731949
1884731951
1884731953
1884731959
1884731961
1884731965
1884731967
1884731969
1884731971
1884731973
1884731975
1884731977
1884731981
1884731985
1884731987
1884731991
1884731993
1884731997
1884731999
1884732003
1884732005
1884732007
1884732009
1884732011
1884732013
1884732017
1884732019
1884732021
1884732023
1884732025
1884732027
1884732029
1884732031
1884732033
1884732035
1884732037
1884732039
1884732041
1884732043
1884732045
1884732047
1884732051
1884732053
1884732055
1884732059
1884732063
1884732067
1884732069
1884732073
1884732075
1884732077
1884732079
1884732081
1884732083
1884732085
1884732087
1884732089
1884732095
1884732097
1884732099
188474723
188474737
188474754
188474768
188474782
188474796
188474810
188503889
188503917
188503931
188503945
188503959
1885636412
188568110
1885686284
1885686286
1885686288
1885686290
1885686292
1885686294
1885686296
1885686300
1885686302
1885686304
1885686306
1885686308
1885686310
1885686312
1885686314
1885686316
1885686318
1885686320
1885686326
1885686328
1885686330
1885686332
1885686334
1885686336
1885686338
1885686342
1885686344
1885686346
1885686350
1885686354
1885689359
1885689361
1885689363
1885689365
1885689367
1885689369
1885689373
1885689377
1885689379
1885689381
1885689383
1885689385
1885689387
1885689389
1885689391
1885689395
1885689397
1885689399
1885689403
1885689407
1885689409
1885689413
1885689415
1885689417
1885689419
1885689421
1885763319
1885763320
1885763321
1885763967
1885767650
1885768033
1885768035
1885768037
1885776221
1885776223
1885776225
1885776227
1885776229
1885776231
1885776233
1885776235
1885776237
1885776239
1885776241
1885776243
1885776245
1885776247
1885776249
1885776251
1885776253
1885776255
1885776257
1885807231
1885807234
1885807240
1885807243
1885807246
1885807251
1885807256
1885807260
1885807263
1885807266
188596522
188596523
1885985657
1885985661
1885985665
1885985669
1885985673
1885985677
1885985681
1885985685
1885985689
1885985693
1885985701
1885985705
1885985709
1885985713
1885985717
1885985721
1885985725
1885985729
1885985733
1885985737
1885985741
1885999399
1885999401
1885999403
1885999407
1885999409
1885999413
1885999415
1885999417
1885999419
1885999423
1885999425
1885999427
1885999431
1885999433
1885999435
1885999437
1885999439
1885999441
1885999443
1885999445
1885999447
1885999449
1885999451
1885999453
1885999455
1885999457
1885999463
1885999467
1885999471
1885999473
1885999475
1885999477
1886003978
1886009342
1886009343
1886009345
1886009489
1886017695
1886018816
1886026105
1886036884
1886038095
1886047115
1886061033
1886061036
1886061040
1886077110
1886078166
1886082222
1886083169
1886083412
1886083415
1886083417
1886083419
1886083421
1886083427
1886083431
1886083439
1886083449
1886083451
1886083453
1886083456
1886083458
1886083461
1886083467
1886083469
1886083471
1886083473
1886083475
1886083481
1886083483
1886083485
1886083487
1886083489
1886083492
1886083495
1886083497
1886083500
1886083502
1886083505
1886083507
1886083513
1886083515
1886083520
1886083522
1886083526
1886083529
1886083531
1886083538
1886083541
1886083543
1886083546
1886083549
1886083551
1886083555
1886083557
1886083559
1886083561
1886083563
1886083565
1886083567
1886083572
1886083574
1886083576
1886099231
1886247435
1886254305
1886410306
1886410326
1886410334
1886410342
1886410360
1886410416
1886410418
1886410420
1886410422
1886410424
1886410426
1886410428
1886410430
1886410432
1886410434
1886410436
1886410438
1886410440
1886410442
1886410444
1886410446
1886410448
1886410450
1886411796
1886411824
1886429005
1886431211
1886431213
1886431215
1886431217
1886434565
1886434567
1886833066
1886833068
1886833070
1886833072
1886833078
1886833082
1886833086
1886833088
1886833092
1886833094
1886833096
1886833098
1886833100
1886833102
1886833116
1886964484
1886964486
1886964488
1886964490
1886964492
1886964500
1886964555
1886964557
1886964559
1886964561
1886964563
1886964565
1886964567
1886964569
1886964571
1886964573
1886964575
1886964577
1886964579
1886964581
1886964583
1886964585
1886964587
1886964589
1886964591
1886964593
1886964595
1886964597
1886964599
1886964601
1886964603
1886964605
1886964607
1886964609
1886964611
1886964613
1886964615
1886964617
1886964619
1886964621
1886964623
1886964625
1886964627
1886964629
1886964631
1886964633
1886964635
1886964637
1886964639
1886964641
1886964643
1886964645
1886964647
1886964649
1886964653
1886964655
1886964657
1886964659
1886964661
1886964663
1886964665
1886964667
1886964669
1886964677
1886964683
1886964685
1886964687
1886964689
1886964691
1886964693
1886964695
1886964697
1886964699
1886964701
1886964703
1886964705
1886964707
1886964709
1886964711
1886964715
1886964717
1886964719
1886964721
1886964723
1886964725
1886964727
1886964729
1886964731
1886964733
1886964735
1886964739
1886964741
1886964745
1886964747
1886964749
1886964751
1886964753
1886964755
1886964757
1886964759
1886964761
1886964763
1886964765
1886964767
1886964769
1886964771
1886964773
1886964777
1886964779
1886964781
1886964783
1886964785
1886964787
1886964789
1886964791
1886964793
1886964795
1886964797
1886964799
1886964801
1886964803
1886988302
1886988304
1886988306
1886988308
1886988310
1886988312
1886988314
1886988316
1886988318
1886988557
1886988561
1886988563
1886988567
1886988569
1886988573
1886988575
1886988577
1886988579
1886988581
1886988595
1886988599
1886988603
1886988607
1886988615
1886988619
1886988623
1886988683
1886988687
1886988691
1886988695
1886988699
1886988707
1886988711
1886988723
1886988731
1886988735
1886988739
1886988743
1886988751
1886988755
1886988759
1886988763
1886988767
1886988775
1886988777
1886988781
1886988783
1886988785
1886988787
1886988789
1886988793
1886988795
1886988797
1886988799
1886988801
1886988805
1886988809
1886988811
1886988813
1886988815
1886988817
1886988819
1886988821
1886988823
1886988827
1886988829
1886988831
1886988833
1886988835
1886988839
1886988841
1886988843
1886988845
1886988847
1886988851
1886988853
1886988855
1886988857
1886988859
1886988861
1886988863
1886988867
1886988869
1886988873
1886988875
1886988877
1886988879
1886988881
1886988883
1886988885
1886988887
1886988889
1886988891
1886988893
1886988895
1886988901
1886988903
1886988905
1886988909
1886988911
1886988913
1886988915
1886988919
1886988921
1886988923
1886988925
1886988931
1886988933
1886988935
1886988937
1886988939
1887063554
1887063558
1887063562
1887063566
1887063570
1887063574
1887063582
1887063586
1887063590
1887063598
1887063602
1887063606
1887063610
1887063614
1887063618
1887063622
1887063626
1887063630
1887063634
1887063638
1887063640
1887063642
1887063646
1887063648
1887063650
1887063652
1887063654
1887063656
1887063658
1887063660
1887063664
1887063666
1887063668
1887063670
1887063672
1887063674
1887063678
1887063680
1887063682
1887065473
1887096629
1887096633
1887096637
1887096671
1887096675
1887096683
1887096687
1887142473
1887142477
1887142479
1887142481
1887142483
1887142487
1887142491
1887142497
1887142501
1887146893
1887148900
1887193869
1887193871
1887193873
1887198405
1887402883
1887402885
1887402887
1887402894
1887402903
1887402905
1887402907
1887402909
1887402911
1887402918
1887402920
1887402922
1887402924
1887434747
18874374
18874376
18874382
18874384
18874386
1887507644
1887507646
1887507648
1887507650
1888321504
1888321506
1888321508
1888321510
1888321512
1888321514
1888322496
1888324024
1888324329
1888361556
1888361570
1888361584
1888361598
1888361612
1888362438
1888362571
1888480548
1888480551
1888480554
1888480557
1888480559
1888480561
1888480563
1888480565
1888480567
1888480569
1888480571
1888480574
1888480577
1888480580
1888480582
1888480585
1888480588
1888480591
1888480594
1888480597
1888480599
1888480602
1888480605
1888480608
1888480611
1888480614
1888480617
1888480619
1888480622
1888480625
1888480628
1888480631
1888480634
1888480636
1888480639
1888480642
1888480645
1888480648
1888480651
1888480653
1888480656
1888480659
1888480662
1888480665
1888480668
1888480671
1888480676
1888480679
1888480682
1888480688
1888480691
1888480694
1888480696
1888480699
1888480702
1888480705
1888480708
1888480710
1888480713
1888480716
1888480718
1888480721
1888480724
1888480727
1888495091
1888495094
1888495097
1888495103
1888495106
1888495109
1888495112
1888495118
1888495121
1888495124
1888495130
1888495133
1888495136
1888495139
1888495141
1888495143
1888495145
1888495147
1888495149
1888495152
1888495155
1888495158
1888495161
1888495164
1888495168
1888495171
1888495174
1888495177
1888495180
1888495183
1888495186
1888495189
1888495201
1888495204
1888495207
1888495216
1888495219
1888495222
1888495225
1888495231
1888495234
1888495237
1888495242
1888495244
1888495247
1888495253
1888495256
1888495259
1888495262
1888495265
1888495268
1888737781
1888737785
1888737787
1888737789
1888737791
1888737793
1888737796
1888737798
1888737800
1888737923
1888737925
1888737927
1888737931
1888737933
1888737937
1888737939
1888978542
1889020265
1889049719
1889056085
1889078670
1889100523
1889503948
1889518180
1889586499
1889616607
1889629374
1889659751
1889738096
188988566
188988570
188988572
188988574
188988576
188988578
188988580
188988582
188988584
188988586
188988588
188988590
188988592
188988594
188988596
188988598
188988602
188988604
188988606
188988610
188988612
188988614
188988616
1890067093
1890067097
1890067099
1890067101
1890067103
1890067107
1890067109
1890067111
1890067113
1890067115
1890067117
1890067119
1890067121
1890067125
1890067127
1890067129
1890071879
1890071881
1890077011
189007940
1890079961
1890079964
1890079966
1890079972
1890079977
1890079980
1890079983
1890079988
1890079991
1890079994
1890079997
1890080000
1890080003
1890086795
1890086848
1890086884
1890086903
1890087707
1890087713
1890087716
1890087719
1890087725
1890087728
1890087731
1890087737
1890087740
1890087744
1890087747
1890087753
1890087756
1890087758
1890087764
1890087767
1890087771
1890087774
1890087777
1890087780
1890087783
1890087790
1890087793
1890087796
1890087799
1890087802
1890087805
1890087808
1890087814
1890087817
1890087820
1890087823
1890087829
1890087833
1890087836
1890087839
1890087845
189014852
189014854
189014856
189014858
1890263872
1890264379
1890265423
1890265426
1890267096
1890268088
1890268116
1890268224
1890278706
1890284608
189030961
189030967
189030969
189030971
189030973
189030975
189030981
189030983
189030985
189030987
189030989
189030991
189030993
189030995
189030997
189030999
189031001
189031003
189031005
189031007
189031009
189031011
189031013
189031015
189031017
1890327903
1890333735
1890333790
1890333888
1890333891
1890334030
1890334338
1890335839
1890343176
1890343930
1890346147
189035608
189035610
189035612
189035614
189035616
189035618
189035620
189035624
189035626
189035632
189035634
189035636
189035638
189035640
189035642
189035644
189035646
189035648
189035652
189035654
189035656
189035658
189035660
189035662
189035666
189035668
189035672
189035674
189035676
189035678
189035680
189035682
189035684
189035686
189035690
189035696
189035698
189035700
189035702
189035704
189035706
189035708
189035710
189035712
189035716
189035718
189035720
1890390360
1890390374
1890391218
1890391220
1890391222
1890391224
1890391226
1890391228
1890391230
1890391234
1890391236
1890391238
1890391240
1890391242
1890391244
1890391995
1890391999
1890392001
1890392003
1890392005
1890392007
1890392009
1890392013
1890392015
1890392019
1890392021
1890392023
1890392025
1890392027
1890392029
1890392033
1890392035
1890392037
1890392041
1890392043
1890392045
1890392047
1890392049
1890392051
1890392055
1890392057
1890392059
1890392063
1890395054
1890600638
1890608258
189083749
189095472
189095486
189095500
189095528
189095598
1890959634
1890959636
1890959638
1890959644
1890959646
1890959648
1890959650
1890959652
1890959658
1890959660
1890959662
1890959666
1890959668
1890959670
1890959674
1890959676
1890959678
1890959680
1890959682
1890959684
1890959688
1890959690
1890959692
1890959694
1890959696
1890959698
1890959700
1890959702
1890959704
1890959706
1890959708
1890959710
1890959712
1890959714
1890959716
1890959718
1890959720
1890959724
1890959726
1890959728
1890959730
1890959732
1890959734
1890959738
1890959740
1890959742
1890959746
1890959748
1890959750
1890959752
1890959754
1890959756
1890959758
1890959760
1890959762
1890959764
1890959766
1890959768
1890959772
1890959776
1890959778
1890959780
1891019690
1891027840
1891027844
1891027848
1891027852
1891027856
1891027859
1891027862
1891027866
1891027945
1891039229
1891039266
1891039475
1891054499
1891054529
1891054539
1891054541
1891054544
1891054547
1891054550
1891054553
1891054558
1891054561
1891054591
1891054605
1891054621
1891054627
18913043
189164170
189164316
189164358
189164372
189164386
189164400
189164414
189164442
189164456
189164484
189164502
189164530
189164572
189164574
189164576
189164578
189164580
189164582
189164584
189164586
189164588
189164590
189164592
189164594
189164596
189164598
189164600
189164602
189164604
189164606
189164608
189164610
189164616
189164620
189164622
189164624
189164626
189164628
189164632
189164634
189164636
189164638
189164640
189164642
189164648
189164650
189164652
189164654
189164656
189164660
189164662
189164664
189164666
189164668
189164670
189164672
189164674
189164676
189164678
189164680
189164682
189164684
189164686
189164688
189164690
189164692
189164694
189164696
189164700
189164702
189164704
189164706
189164708
189164710
189164712
189164714
189164716
189164718
189164720
189164722
189164724
189164726
189164728
189164730
189164732
189164734
189164736
189164738
189164740
189164742
189164744
189164746
189164748
189164750
189164752
189164754
189164758
189164760
189164762
189164764
189164766
189164768
189164770
189164772
189164774
189164780
189164782
189164792
189164796
189164798
189164802
189164806
189164808
189164810
189164814
189164816
189164820
189164822
189164824
189164826
189164828
189164830
189164834
189164838
189164840
189164842
189164844
189164846
189164848
189164850
189164862
189164864
189164866
189164868
189164870
189164872
189164874
189164876
189164878
189164880
189164882
189164884
189164886
189164888
189164890
189164892
189164894
189164896
189164898
189164900
189164902
189164904
189164906
189164908
189164914
189164916
189164918
189164922
189164926
189164928
189164940
189164944
189164946
189164948
189164950
189164954
189164956
189164958
189164960
189164962
189164966
189164968
189164970
189164972
189164974
189164980
189164982
189164986
189164988
189164990
189164992
189164994
189164996
189164998
189165004
189165008
189165010
189165012
189165014
189165016
189165018
189165020
189165024
189165026
189165028
189165030
189165034
189165038
189165040
189165042
189165046
189165048
189165050
189165052
189165062
189165064
189165066
189165068
189165070
189165072
189165074
189165076
189165078
189165080
189165082
189165084
189165086
189165088
189165090
189165092
189165094
189165096
189165098
189165100
189165102
189165104
189165106
189165108
189165110
189165112
189165114
189165116
189165118
189165128
189165130
189165132
189165134
189165136
189165138
189165140
189165142
189165144
189165146
189165148
189165150
189165152
189165158
189165162
189165164
189165166
189165168
189165170
189165172
189165176
189165178
189165182
189165184
189165186
189165190
189165192
189165194
189165198
189165200
189165204
189165206
189165208
189165210
189165212
189165214
189165216
189165218
189165220
189165222
189165224
189165226
189165228
189165230
189165232
189165234
189165236
189165238
189165240
189165242
189165244
189165246
189165248
189165252
189165254
189165256
189165258
189165260
189165264
189165266
189165268
189165270
189165272
189165274
189165276
189165278
189165280
189165282
189165284
189165286
189165288
189165290
189165292
189165294
189165296
189165298
189165300
189165302
189165304
189165306
189165308
189165310
189165312
189165316
189165318
189165320
189165322
189165324
189165326
189165328
189165330
189165332
189165334
189165340
189165342
189165344
189165346
189165348
189165350
189165352
189165354
189165356
189165358
189165360
189165362
189165364
189165366
189165368
189165370
189165372
189165374
189165376
189165378
189165380
189165384
189165386
189165388
189165392
189165394
189165396
189165398
189165400
189165402
189165404
189165406
189165408
189165412
189165414
189165416
189165418
189165420
189165422
189165424
189165426
189165434
189165436
189165438
189165440
189165442
189165444
189165446
189165448
189165450
189165452
189165456
189165462
189165464
189165466
189165472
189165474
189165476
189165478
189165480
189165482
189165484
189165486
189165488
189165490
189165492
189165494
189165496
189165498
189165500
189165502
189165504
189165506
189165508
189165510
189165512
189165514
189165516
189165518
189165520
189165522
189165524
189165526
189165528
189165530
189165532
189165534
189165538
189165540
189165542
189165546
189165548
189165550
189165552
189165554
189165556
189165558
189165560
189165562
189165564
189165566
189165568
189165570
189165572
189165574
189165576
189165578
189165580
189165582
189165584
189165586
189165588
189165590
189165592
189165594
189165596
189165598
189165600
189165602
189165604
189165606
189165608
189165610
189165612
189165614
189165616
189165618
189165620
189165622
189165624
189165626
189165628
189165630
189165632
189165634
189165636
189165638
189165642
189165644
189165646
189165648
189165650
189165654
189165664
189165668
189165670
189165672
189165674
189165676
189165678
189165680
189165682
189165684
189165686
189165688
189165690
189165692
189165694
189165696
189165698
189165700
189165702
189165704
189165706
189165708
189165710
189165712
189165714
189165716
189165718
189165720
189165722
189165724
189165726
189165728
189165730
189165732
189165734
189165736
189165742
189165744
189165746
189165758
189165760
189165764
189165766
189165770
189165772
189165774
189165776
189165778
189165780
189165870
189165898
189165926
189165940
189165954
189165955
189165957
189165958
189165959
189165961
189165963
189165964
189165966
189165968
189165969
189165971
189165972
189165975
189165976
189165978
189165980
189165982
189165983
189165984
189165986
189165987
189165988
189165990
189165991
189166082
189166085
189166088
189166091
189166100
189166103
189166106
189166111
189166114
189166117
189166120
189166123
189166126
189166129
189166135
189166137
189166140
189166143
189166146
189166152
189166155
189166161
189166164
189166167
189166170
189166173
189166176
189166186
189166189
189166192
189166195
189166198
189166203
189178862
189178890
189178904
189178918
189178932
189178960
189178974
189178988
189179002
189179016
189179030
189179044
189179058
189179072
189179086
189179100
189179114
189179142
189179156
189179170
189179184
189179212
189179226
189179240
189179254
189179268
189179282
189179296
189179310
189179324
189179338
189179352
189179366
189179380
189179394
189179408
189179422
189179436
189179450
189179464
189179478
189179492
189179520
189179534
189179548
189179562
189179576
189179590
189179604
189179618
189179632
189179646
189212422
189212424
189212426
189212428
189212432
189212434
189212436
189212438
189212440
189212442
189212444
1892964043
189303953
189305082
1893055361
1893056761
1893056775
1893058409
1893064447
1893064450
189306693
1893134379
1893135458
1893135529
189313576
189313580
189313582
189313584
189313588
189313590
189313592
189313594
189313598
189313600
189313602
189313604
189313606
189313608
189313610
189313612
189313616
189313618
189313620
189313622
189313624
189313626
189313628
189313630
189313632
189313634
189313636
189313638
189313642
189313646
189313648
189313650
189313652
189313654
189313656
189313658
189313660
189313662
189313664
189313670
189313672
189313674
189313676
189313678
189313680
189313684
189313688
189313690
189313692
189313694
189313696
189313698
1893147864
1893147868
1893147872
1893147876
1893147920
1893147934
1893147936
1893147956
1893147958
1893148000
1893148002
1893148032
1893148036
1893148090
1893148120
1893148198
189342971
189342985
189342999
189354109
1893868432
1893868532
1893868546
1893868560
1893868929
1893869361
1893869375
1893869396
1893869400
1893869414
1893869418
1893869420
1893869422
1893869424
1893869428
1893869430
1893869432
1893869434
1893869436
1893869452
1893871313
1893871315
1893871323
1893871325
1893871327
1893871329
1893871331
1893871333
1893871337
1893871339
1893871341
1893871345
1893871349
1893871351
1893871355
1893871357
1893871359
1893871361
1893871365
1893871367
1893871369
1893871371
1893871373
1893871375
1893871377
1893871379
1893871381
1893871383
1893871385
1893871387
1893871389
1893871391
1893871393
1893871395
1893871397
1893871399
1893871401
1893871403
1893871405
1893871407
1893871409
1893871411
1893871413
1893871415
1893871417
1893871419
1893871421
1893871423
1893871425
1893871427
1893871429
1893871431
1893871433
1893871437
1893871439
1893871441
1893871443
1893871447
1893871449
1893871451
1893871453
1893871459
1893871461
1893871463
1893871465
1893871467
1893871469
1893871471
1893871473
1893871477
1893871481
1893871483
1893871485
1893871487
1893871489
1893871491
1893871493
1893871495
1893871497
1893871499
1893871501
1893871503
1893871505
1893871507
1893871509
1893871513
1893871519
1893871523
1893871529
1893871531
1893871533
1893871535
1893871537
1893871541
1893871543
1893871545
1893871547
1893871549
1893871551
1893871553
1893871555
1893871557
1893871559
1893871561
1893871563
1893871565
1893871567
1893876891
1893876893
1893876895
1893876897
1893876899
1893876901
1893876905
1893876907
1893876909
1893876913
1893876915
1893876917
1893876919
1893876923
1893876927
1893876929
1893876931
1893876933
1893876935
1893876937
1893876939
1893876945
1893876947
1893876949
1893876951
1893876953
1893876955
1893876957
1893876959
1893876961
1893876963
1893876965
1893876967
1893876969
1893876971
1893876973
1893876975
1893876977
1893889389
1893889391
189409462
189409476
189409490
1894450919
1894450922
1894456799
1894457176
1894457204
1894457220
1894457248
1894462766
1894462768
1894462770
1894462772
1894462774
1894462776
1894462778
1894462780
1894462782
1894462784
1894462786
1894462788
1894462790
1894462792
1894462794
1894462796
1894462798
1894462804
1894462806
1894462808
1894462810
1894462812
1894462814
1894462816
1894462818
1894462820
1894462822
1894462824
1894462826
1894462828
1894462830
1894462832
1894462834
1894462836
1894462838
1894463103
1894463105
1894463107
1894463109
1894463111
1894463113
1894463115
1894463119
1894463123
1894463129
1894463131
1894463133
1894463135
1894463139
1894463143
1894463145
1894463147
1894463149
1894463151
1894463153
1894463155
1894463157
1894684280
1894687198
1894690630
1894707755
1894712613
1894716756
1894721170
189473782
189474994
189474996
189474998
189475000
189475002
189475004
189475006
189475008
189475010
189475012
189475014
189475016
189475020
189475022
189475024
189475026
189475028
1894823494
1894823866
1894823966
1894825068
1894826542
1894827612
189492232
189492260
189492274
189492288
189492302
189492330
189492400
189492414
189492428
189492442
189492470
189492484
189492498
189492512
189492526
189492568
189492582
189492610
189492624
189492638
189492652
189492666
189492680
189492694
189492708
189492722
189492736
189492778
189492806
189492820
189492848
189492862
189492876
189492890
189492904
189492918
189492932
189492946
189492960
189492974
189492988
189493002
189493016
189493030
189493044
189493058
189493100
189493114
189493128
189493142
189493156
189493170
189493184
189493198
189493212
189493226
189493240
189493254
189493268
189493282
189493296
189493310
189493324
189493338
189493366
189493394
189493408
189493422
189493436
189493464
189493478
189493492
189493506
189493520
189493534
189493548
189493562
189493576
189493590
189493604
189493618
189493632
189493646
189493674
189493688
189493702
189493716
189493730
189493744
189493758
189493786
189493800
189493814
189493842
189493856
189493870
189493884
189493898
189493912
189493940
189493954
189493968
189493982
189493996
189494010
189494024
189494038
189494066
189494080
189494094
189494108
189494122
189494136
189494150
189494164
189494178
189494220
189494234
189494248
189494262
189494276
189494290
189494318
189494332
1895667472
1895667476
1895667478
1895667480
1895667482
1895667486
1895667524
1895667526
1895667528
1895667530
1895667532
1895667534
1895667536
1895667538
1895667561
1895681367
1895681369
1895693159
1895695634
1895695638
1895695639
1895700850
1895709453
1895712923
1895712924
1895712925
1895713378
1895720485
1895721059
1895724481
1895728527
1895730605
1895735502
1895735504
1895735834
1895738760
1895739606
1895833648
1895833650
1895833652
1895833654
1895833656
1895833658
1895833660
1895833662
1895833668
1895833670
1895833674
1895833678
1895833680
1895833682
1895833684
1895833686
1895833688
1895833690
1895833692
1895833694
1895833696
1895833698
1895833700
1895833704
1895833706
1895833708
1895833710
1895833714
1895833716
1895833718
1895833720
1895833722
1895833724
1895833726
1895833728
1895833730
1895833732
1895833736
1895833740
1895833742
1895833744
1895833746
1895833752
1895833754
1895833756
1895833758
1895833760
1895833762
1895833764
1895833766
1895833768
1895833770
1895833772
1895833774
1895833776
1895833778
1895833780
1895833782
1895833786
1895833788
1895833790
1895833792
1895833794
1895833796
1895833798
1895833800
1895833802
1895833804
1895833806
1895833808
1895833810
1895833812
1895833816
1895833818
1895833820
1895833822
1895833824
1895833826
1895833828
1895833830
1895833832
1895833834
1895833836
1895833838
1895833840
1895833842
1895833844
1895833848
1895833850
1895833852
1895833854
1895833856
1895833858
1895833860
1895833862
1895833866
1895975936
1896054811
1896059636
1896059638
1896059640
1896059642
1896059646
1896059648
1896059652
1896059654
1896059660
1896059666
1896059668
1896059670
1896059672
1896059674
1896059678
1896059680
1896059682
1896059684
1896059686
1896059692
1896059694
1896059696
1896059700
1896068162
1896068164
1896068166
1896068168
1896068172
1896068176
1896068178
1896068180
1896068182
1896068184
1896068186
1896068188
1896068190
1896068192
1896068194
1896068196
1896069284
1896069286
1896069288
1896069290
1896069292
1896069294
1896069296
1896069298
1896069300
1896069302
1896069304
1896069306
1896069308
1896069310
1896069312
1896069314
1896069316
1896069318
1896069324
1896069326
1896069328
1896098456
1896098458
1896098460
1896098462
1896098464
1896098466
1896098468
1896098470
1896098472
1896098476
1896098478
1896098482
1896098484
1896098486
1896098488
1896098490
1896098494
1896098498
1896098500
1896098502
1896098504
1896098506
1896098508
1896098510
1896098512
1896098514
1896098516
1896098518
1896098524
1896098526
1896098528
1896098530
1896098532
1896098534
1896098536
1896098538
1896098542
1896098546
1896098548
1896098550
1896098552
1896098554
1896098556
1896098560
1896098562
1896098564
1896098566
1896098568
1896098570
1896098572
1896098576
1896098578
1896098580
1896098584
1896171391
1896179698
1896179701
1896179704
1896261099
1896261106
1896474774
1896474778
1896474786
1896500079
1896792215
1896792219
1896792223
1896792227
1896792229
1896792231
1896792233
1896792235
1896792237
1896792239
1896792241
1896792243
1896792245
1896792247
1896792249
1896792251
1896792253
1896792255
1896792257
1896792261
1896792263
1896792265
1896794456
1896794471
1896794485
1896833078
1896833082
1896833084
1896833088
1896833090
1896833092
1896833094
1896833096
1896833098
1896833143
1896833145
1896833147
1896833149
1896833151
1896833153
1896833155
1896833157
1896833159
1896833163
1896833165
1896833167
1896833171
1896833173
1896833175
1896833177
1896833179
1896833181
1896833183
1896833185
1896833187
1896833189
1896833191
1896833197
1896833199
1896833201
1896833205
1896833209
1896833211
1896833213
1896833217
1896833219
1896833221
1896833223
1896833225
1896833227
1896833231
1896833233
1896833235
1896833237
1896833239
1896833241
1896833247
1896833249
1896833251
1896833253
1896833255
1896833257
1896833259
1896833261
1896833263
1896833265
1896833267
1896833269
1896833271
1896833273
1896833275
1896833277
1896833279
1896833281
1896833283
1896833285
1896833287
1896833289
1896833291
1896833293
1896833297
1896833299
1896833301
1896833303
1896833307
1896833309
1896833313
1896833315
1896833317
1896833321
1896833323
1896833325
1896833327
1896833331
1896833333
1896833335
1896833337
1896833339
1896833343
1896833349
1896833351
1896833353
1896833357
1896833359
1896833375
1896833377
1896833379
1896833381
1896833383
1896833385
1896874338
1896874909
1897197220
1897205304
1897205318
1897205332
1897205346
1897205360
1897205374
1897205388
1897205402
1897205416
1897205430
1897205444
1897205472
1897205486
1897205500
1897205514
1897205528
1897205542
1897205556
1897205570
1897205584
1897205612
1897205626
1897205668
1897205682
1897205696
1897205710
1897205738
1897205752
1897205766
1897205780
1897205794
1897205836
1897205864
1897205878
1897205892
1897205906
1897205920
1897205934
1897205948
1897205962
1897205990
1897206004
1897206018
1897206032
1897206060
1897206074
1897206088
1897206102
1897206116
1897206130
1897206144
1897206158
1897206186
1897215560
1897352283
1897352285
1897352287
1897352289
1897352291
1897352293
1897352295
1897352297
1897352299
1897352301
1897352303
1897352309
1897352311
1897352319
1897352321
1897352323
1897352325
1897352327
1897352329
1897352331
1897352333
1897352335
1897352337
1897352339
1897352341
1897352343
1897352345
1897352347
1897352349
1897352355
1897352357
1897352359
1897352363
1897352365
1897352367
1897352369
1897352371
1897352375
1897352377
1897352379
1897352381
1897352383
1897352385
1897352387
1897352395
1897352399
1897352401
1897570133
1897570135
1897570137
1897570139
1897570141
1897570143
1897570145
1897570147
1897570149
1897570151
1897570155
1897570157
1897570159
1897570163
1897570165
1897570167
1897570169
1897570171
1897570173
1897570175
1897692131
1897692133
1897692135
1897692137
1897692139
1897692141
1897692147
1897692149
1897692151
1897692153
1897692155
1897692157
1897692159
1897692161
1897692163
1897692165
1897692167
1897692169
1897692171
1897692173
1897692177
1897692179
1897692181
1897692183
1897692185
1897692189
1897692191
1897692193
1897692197
1897692199
1897739465
1897739467
1897739469
1897739471
1897739473
1897739475
1897739477
1897739479
1897739481
1897739483
1897739485
1897739487
1897739489
1897739491
1897739493
1897739495
1897739497
1897739499
1897739503
1897739505
1897739507
1897739509
1897739511
1897739513
1897739515
1897739517
1897739519
1897739521
1897739523
1897739525
1897739527
1897739529
1897739531
1897739535
1897739537
1897739539
1897739541
1897739543
1897739545
1897739547
1897739549
1897739553
1897739563
1897739569
1897739571
1897739573
1897739577
1897739579
1897739581
1897739583
1897739585
1897739587
1897739589
1897739591
1897739593
1897739597
1897739599
1897739603
1897739605
1897739609
1897739615
1897739617
1897739621
1897739623
1897739625
1897739627
1897739629
1897739631
1897739633
1897739635
1897739639
1897739641
1897739643
1897739645
1897739647
1897739649
1897739651
1897739657
1897739659
1897739663
1897743424
1897743426
1897743428
1897743430
1897743432
1897743434
1897743436
1897743440
1897743442
1897743444
1897743446
1897743448
1897743450
1897743452
1897743454
1897743458
1897743460
1897743462
1897743464
1897743466
1897743468
1897743470
1897743472
1897743474
1897743476
1897743478
1897743482
1897743484
1897743486
1897743488
1897743492
1897743494
1897743496
1897743498
1897743500
1897743502
1897743504
1897743506
1897743508
1897743510
1897743512
1897743514
1897743516
1897743518
1897743522
1897743524
1897743526
1897743528
1897743530
1897743532
1897743534
1897743536
1897743538
1897743540
1897743542
1897743546
1897743548
1897743556
1897743558
1897743560
1897743566
1897743570
1897743572
1897743574
1897743576
1897743578
1897765733
1897767426
1897767428
1897767430
1897767432
1897767436
1897767438
1897767440
1897767442
1897767444
1897767448
1897767450
1897767452
1897767454
1897767458
1897767470
1897767477
1897767479
1897767481
1897767483
1897767487
1897767489
1897767491
1897767493
1897767526
1897771923
1897771925
1897771927
1897829743
1897829759
1897829777
1897829841
1897832293
1897845304
1897845306
1897845308
1897845310
1897876760
1897876796
1897876798
1897876800
1897876802
1897876804
1897876806
1897876808
1897876810
1897876812
1897876816
1897876818
1897876820
1897877581
1897877583
1897877585
1897877587
1897877589
1897877591
1897877593
1897877595
1897877597
1897877599
1897877601
1897877605
1897877607
1897877609
1897877611
1897877613
1897877615
1897877617
1897877619
1897877621
1897877623
1897877625
1897877627
1897877629
1897877631
1897877633
1897877635
1897877637
1897877639
1897877641
1897877645
1897877651
1897877653
1897877655
1897877657
1897877659
1897877661
1897877663
1897877665
1897877667
1897877669
1897877671
1897877673
1897877675
1897877677
1897877679
1897877681
1897877683
1897877685
1897877687
1897877689
1897877691
1897877693
1897877695
1897877697
1897877699
1897877701
1897877703
1897877705
1897877711
1897877713
1897877717
1897877719
1897877723
1897877727
1897877729
1897877731
1897877733
1897877735
1897899148
1898118592
1898118596
1898118598
1898118600
1898118602
1898118604
1898118606
1898139628
1898139642
1898139656
1898139684
1898139698
1898139712
1898139726
1898139740
1898139754
1898139768
1898139782
1898139796
1898139824
1898139838
1898139852
1898139866
1898139880
1898139894
1898139908
1898139922
1898139936
1898139964
1898139978
1898139992
1898140006
1898161612
1898162680
1898162682
1898162684
1898162688
1898162690
1898162692
1898162696
1898162698
1898162700
1898162702
1898162704
1898162706
1898162708
1898162712
1898162714
1898162716
1898162718
1898162720
1898162722
1898162724
1898162726
1898162730
1898162732
1898162734
1898162736
1898162738
1898162740
1898162742
1898162744
1898162746
1898162748
1898162750
1898162752
1898162756
1898162758
1898162760
1898162762
1898162766
1898162768
1898162770
1898162772
1898162774
1898162776
1898162778
1898162780
1898162782
1898162784
1898162786
1898162788
1898162790
1898162792
1898162798
1898162800
1898162802
1898162804
1898162806
1898162808
1898162810
1898162812
1898162814
1898162816
1898162818
1898162820
1898162822
1898162824
1898162826
1898162828
1898162830
1898162834
1898162836
1898162838
1898162840
1898162842
1898162844
1898162846
1898162850
1898162852
1898162854
1898162856
1898162860
1898162864
1898162866
1898162868
1898162870
1898162872
1898162874
1898162876
1898162878
1898162880
1898162884
1898162886
1898162888
1898162890
1898162892
1898162894
1898162896
1898162900
1898162902
1898162904
1898162906
1898162910
1898162912
1898162914
1898162918
1898162922
1898162924
1898162926
1898162928
1898162930
1898162932
1898162934
1898162936
1898162940
1898303718
1898303720
1898303726
1898303730
1898303734
1898303736
1898303738
1898303740
1898303742
1898478506
1898485836
1898485844
1898485882
1898485886
1898485890
1898485892
1898548348
1898548362
1898548376
1898548390
1898548404
1898548418
1898548446
1898548460
1898548474
1898548488
1898548502
1898548516
1898548530
1898548558
1898548586
1898548600
1898548614
1898548628
1898548642
1898548656
1898548670
1898548684
1898548698
1898548712
1898548726
1898548740
1898548754
1898548768
1898548782
1898548796
1898548810
1898548824
1898548838
1898548852
1898548866
1898548880
1898548894
1898548908
1898548922
1898548936
1898548950
1898548964
1898548978
1898548992
1898549006
1898549034
1898549048
1898549062
1898549076
1898549090
1898549104
1898549160
1898549188
1898549202
1898549216
1898549230
1898549244
1898549258
1898549272
1898549286
1898549861
1898582979
1898582981
1898592015
1898592017
1898595785
1898598869
1898598870
1898604300
1898604611
1898613919
1898614441
1898614719
1898619461
1898620958
1898624528
1898628296
1898628297
1898628476
1898630315
1898635837
1898635838
1898644245
1898651964
1898707712
1898822154
1898822156
1898829290
1898829294
1898829296
1898829298
1898829300
1898829304
1898829306
1898829308
1898829312
1898829314
1898829316
1898829318
1898829320
1898829322
1898829324
1898829326
1898831913
1898865296
1898866704
1898867414
1898870819
1898872268
1898872282
1898872324
1898872338
1898872352
1898872366
1898872380
1898872394
1898872408
1898872422
1898872450
1898872464
1898872478
1898872492
1898872506
1898872520
1898872534
1898872562
1898872576
1898872604
1898872618
1898872632
1898872646
1898872660
1898878556
1898878597
1898878623
1898878662
1898878703
1898878718
1898878777
1898878791
1898879780
1898879812
1898879843
1898879880
1898879905
1898879939
1898880008
1898880023
1898880092
1898880139
1898880279
1898880293
1898880394
1898880445
1898880459
1898880483
1898880666
1898880695
1898880710
1898880734
1898880749
1898880850
1898880864
1898881971
1898882090
1898882110
1898882160
1898882365
1898882402
1898882448
1898882598
1898882612
1898882641
1898882655
1898882682
1898882696
1898882726
1898882740
1898882772
1898882786
1898882800
1898882815
1898882879
1898884808
1898884822
1898884897
1898884911
1898884925
1898884975
1898885015
1898885044
1898885082
1898885096
1898885642
1898885656
1898885670
1898885684
1898885698
1898885712
1898885726
1898885740
1898887581
1898887807
1898887858
1898887872
1898887886
1898888258
1898888272
1898888336
1898888378
1898888723
1898888737
1898888765
1898888849
1898888863
1898889210
1898889224
1898889238
1898889252
1898889301
1898889315
1898889863
1898889901
1898889915
1898889929
1898889997
1898890362
1898890376
1898890390
1898890404
1898890418
1898890432
1898890446
1898890460
1898890622
1898891192
1898891206
1898891220
1898891234
1898891248
1898891276
1898891290
1898891304
1898891318
1898891500
1898891933
1898891947
1898891975
1898891989
1898892003
1898892017
1898892149
1898892163
1898892177
1898892191
1898892205
1898892233
1898893059
1898893073
1898893087
1898893101
1898893115
1898893129
1898893143
1898893157
1898893171
1898893185
1898893199
1898893213
1898893227
1898893241
1898893283
1899046727
1899046980
1899046982
1899046986
1899046988
1899046990
1899046992
1899046994
1899046996
1899046998
1899047000
1899047002
1899047004
1899047006
1899047008
1899047010
1899047012
1899047014
1899047016
1899047018
1899047020
1899176231
1899176415
1899177992
1899198399
1899198401
1899342081
1899343736
1899614217
1899616587
1899621478
1899628496
1899633072
1899633074
1899635277
1899635278
1899639956
1899639957
1899649201
1899649719
1899649720
1899649721
1899651494
1899654175
1899654176
1899654177
1899669895
1899672486
1899672488
1899672491
1899672493
1899674808
1899676034
1899686178
1899686871
1899686872
1899689346
1899700750
1899700791
1899794398
1899794400
1899794402
1899794404
1899794406
1899794410
1899794412
1899794414
1899794416
1899794418
1899794420
1899794422
1899794426
1899794432
1899794434
1899794436
1899794438
1899794440
1899794442
1899794444
1899794448
1899794452
1899794454
1899794456
1899794460
1899794462
1899794464
1899794466
1899794470
1899794474
1899794478
1899794480
1899794482
1899794484
1899794486
1899794488
1899794490
1899794492
1899794496
1899794500
1899794502
1899794504
1899794506
1899794508
1899794510
1899794512
1899794514
1899794516
1899794518
1899794520
1899794522
1899794524
1899794526
1899794528
1899794530
1899794532
1899794534
1899794538
1899794540
1899794542
1899794544
1899794546
1899794548
1899794550
1899794552
1899794556
1899794558
1899794560
1899794562
1899794564
1899794566
1899794568
1899794570
1899794572
1899794574
1899794576
1899794578
1899794580
1899794584
1899794588
1899794590
1899794592
1899794594
1899794598
1899794600
1899794602
1899794604
1899794606
1899794608
1899794610
1899794612
1899794614
1899794618
1899794620
1899794622
1899794626
1899794628
1899794630
1899794654
1899794656
1899794666
1899794668
1899794672
1899794674
1899794676
1899794678
1899794680
1899794682
1899794684
1899794690
1899794692
1899794696
1899794698
1899799420
1899799422
1899799424
1899806136
1899806138
1899806140
1899806142
1899806144
1899806146
1899806148
1899806150
1899807387
1899807391
1899807395
1899807397
1899807399
1899807401
1899807403
1899807405
1899807407
1899807409
1899807411
1899807415
1899807419
1899807421
1899807423
1899807425
1899807427
1899807429
1899807431
1899807433
1899807435
1899807439
1899807441
1899807443
1899807445
1899807447
1899807449
1899807451
1899807455
1899807463
1899807465
1899807467
1899807469
1899807473
1899807475
1899807477
1899807479
1899807481
1899807483
1899807485
1899807487
1899807489
1899807493
1899807495
1899807497
1899807499
1899807501
1899807503
1899807505
1899807507
1899807509
1899807511
1899807513
1899807515
1899807517
1899807519
1899807521
1899807523
1899807525
1899807527
1899807529
1899807531
1899807533
1899807535
1899807537
1899807539
1899807541
1899807543
1899807545
1899807547
1899807549
1899807551
1899807555
1899807557
1899807559
1899807561
1899807563
1899807565
1899807567
1899807569
1899807571
1899807573
1899807575
1899807577
1899807579
1899807581
1899807585
1899807587
1899807591
1899807593
1899807595
1899807597
1899807599
1899807603
1899807605
1899807607
1899807611
1899807613
1899807615
1899807619
1899807621
1899807623
1899807625
1899807627
1899807631
1899807633
1899807635
1899807639
1899807641
1899807643
1899807645
1899807647
1899807649
1899807651
1899807653
1899807655
1899807657
1899807661
1899807663
1899807665
1899807671
1899807673
1899807675
1899807677
1899807683
1899807685
1899807687
1899807689
1899807691
1899807693
1899807695
1899807697
1899807699
1899807701
1899807703
1899807705
1899807707
1899807709
1899807711
1899807713
1899807715
1899807719
1899807725
1899807727
1899807729
1899807731
1899807733
1899807735
1899807737
1899807739
1899807741
1899807743
1899807745
1899807747
1899807749
1899807751
1899807753
1899807755
1899807757
1899807759
1899807761
1899807763
1899807765
1899807767
1899807769
1899807771
1899807773
1899807775
1899807777
1899807781
1899807783
1899807785
1899807787
1899807791
1899807793
1899807795
1899807797
1899807799
1899807801
1899807803
1899807805
1899807809
1899807813
1899807815
1899807817
1899807823
1899807827
1899807831
1899807833
1899807839
1899807841
1899807843
1899807845
1899807847
1899807849
1899807851
1899807853
1899807855
1899808141
1899808143
1899808145
1899808147
1899808149
1899808151
1899808153
1899808155
1899808157
1899808159
1899808161
1899809100
1899809286
1899809858
1899809862
1899809864
1899809866
1899809870
1899809876
1899809880
1899809882
1899809886
1899809894
1899809896
1899809898
1899809904
1899809906
1899809908
1899809910
1899809912
1899809914
1899809916
1899809918
1899809920
1899809924
1899809926
1899809928
1899809930
1899809932
1899809934
1899809938
1899809940
1899809942
1899809944
1899809946
1899809948
1899809950
1899809952
1899809954
1899809956
1899809958
1899809960
1899809964
1899809966
1899809968
1899809970
1899809972
1899809976
1899809978
1899809980
1899809986
1899809988
1899809990
1899809992
1899809994
1899809996
1899809998
1899810000
1899810002
1899810004
1899810006
1899810008
1899810010
1899810012
1899810014
1899810016
1899810018
1899810020
1899810022
1899810024
1899810026
1899810028
1899810030
1899810032
1899810034
1899810036
1899810038
1899810040
1899810044
1899810046
1899810048
1899810050
1899810052
1899810054
1899810056
1899810058
1899810060
1899810062
1899810064
1899810066
1899810068
1899810070
1899810072
1899810076
1899810078
1899810080
1899810082
1899810084
1899810086
1899810088
1899810090
1899810092
1899810094
1899810096
1899810098
1899810102
1899810104
1899810106
1899810110
1899810114
1899810118
1899810120
1899810124
1899810128
1899810130
1899810132
1899810136
1899810138
1899810140
1899810142
1899810144
1899810146
1899810148
1899810150
1899810154
1899810156
1899810158
1899810160
1899810166
1899810168
1899810170
1899810172
1899810174
1899810176
1899810178
1899810180
1899810182
1899810184
1899810186
1899810188
1899810190
1899810192
1899810194
1899810196
1899810198
1899810200
1899810204
1899810206
1899810208
1899810212
1899810214
1899810216
1899810218
1899810220
1899810222
1899810224
1899810226
1899810228
1899810232
1899878691
1899878695
1899878698
1899878701
1899878705
1899878709
1899878712
1899878715
1899878718
1899878721
1899878724
1899878727
1899878730
1899878733
1899878736
1899878739
1899878742
1899878745
1899878748
1899878752
1899878755
1899878758
1899878761
1899878764
1899878767
1899878770
1899878773
1899878776
1899878779
1899878782
1899878785
1899878788
1899878791
1899878794
1899878797
1899878800
1899878803
1899878806
1899878809
1899878812
1899878815
1899878818
1899879436
1899879438
1899879440
1899879446
1899879448
1899879450
1899879454
1899879456
1899879458
1899879460
1899879462
1899879464
1899879468
1899879470
1899879472
1899879474
1899879476
1899879478
1899879480
1899879482
1899879484
1899879486
1899879488
1899879490
1899879492
1899879494
1899879496
1899879498
1899879500
1899879502
1899879504
1899879506
1899879508
1899879510
1899879512
1899879514
1899879516
1899879518
1899879520
1899879522
1899879524
1899879526
1899879528
1899879530
1899879546
1899879548
1899879550
1899879558
1899879560
1899879574
1899879578
1899879580
1899879582
1899879584
1899879586
1899879588
1899879596
1899879598
1899879600
1899879602
1899879604
1899879606
1899879608
1899879610
1899879612
1899879614
1899879616
1899879618
1899879620
1899879622
1899879624
1899879626
1899879628
1899879630
1899879632
1899879634
1899879636
1899879638
1899879640
1899879642
1899879644
1899879646
1899879648
1899879650
1899879652
1899879654
1899879658
1899879660
1899879662
1899879664
1899879666
1899879668
1899879672
1899879674
1899879676
1899879678
1899879680
1899879682
1899879684
1899879690
1899879692
1899879694
1899879696
1899879698
1899879700
1899879702
1899879704
1899879706
1899879708
1899879710
1899879712
1899879714
1899879716
1899879718
1899879720
1899879722
1899879724
1899879726
1899879728
1899879730
1899879732
1899879734
1899879736
1899879738
1899879740
1899879742
1899879744
1899879746
1899879748
1899879750
1899879752
1899879754
1899879756
1899879758
1899879760
1899879762
1899879764
1899879766
1899879768
1899879770
1899879772
1899879774
1899879776
1899879778
1899879780
1899879782
1899879784
1899879786
1899879788
1899879790
1899879792
1899879794
1899879796
1899879798
1899879800
1899879802
1899879804
1899879806
1899879808
1899879810
1899879812
1899879814
1899879816
1899879818
1899879820
1899879822
1899879824
1899879826
1899879828
1899879830
1899879832
1899879834
1899879836
1899879838
1899879840
1899879842
1899879844
1899879846
1899879848
1899879850
1899879852
1899879854
1899879856
1899879858
1899879860
1899879862
1899879864
1899879866
1899879868
1899879870
1899879872
1899879874
1899879876
1899879878
1899879880
1899879882
1899879884
1899879886
1899879888
1899879890
1899879892
1899879894
1899879896
1899879898
1899879900
1899879902
1899879904
1899879906
1899879908
1899879910
1899879912
1899879914
1899879916
1899879918
1899879920
1899879922
1899879924
1899879926
1899879928
1899879930
1899879932
1899879934
1899879936
1899879940
1899879944
1899879946
1899879948
1899879950
1899879954
1899879956
1899879958
1899879960
1899879962
1899879964
1899879966
1899879968
1899879972
1899879974
1899879994
1899896688
1899896716
1899896730
1899897118
1899906708
1899906710
1899906712
1899906714
1899906716
1899906720
1899906722
1899922492
1899975699
1899983524
1899983526
1899983527
1899997851
1899997853
1899997855
1899997857
1899997858
1900014765
1900015593
1900023368
1900028249
1900028251
1900028253
1900031921
1900031923
1900041527
1900053427
1900055774
1900062329
1900062331
1900062333
1900070560
1900076252
1900076254
1900076255
1900076256
1900076257
1900076258
1900076259
1900076260
1900076261
1900076262
1900089030
1900263379
1900263381
1900263383
1900263385
1900263387
1900263389
1900263391
1900263393
1900263397
1900263401
1900263403
1900263407
1900263409
1900263411
1900263413
1900263415
1900263417
1900263419
1900263421
1900263423
1900263425
1900263427
1900263429
1900263431
1900263435
1900263437
1900263441
1900263443
1900263445
1900263449
1900263453
1900263455
1900263457
1900263459
1900263461
1900263463
1900263465
1900263469
1900263471
1900263473
1900263475
1900263477
1900263479
1900263483
1900263485
1900263487
1900263489
1900263491
1900273750
1900287322
1900292225
1900292650
1900293431
1900295086
1900295625
1900295626
1900295628
1900301146
1900312638
1900314491
1900325391
1900337526
1900338128
1900340855
1900351437
1900351592
1900359497
1900359503
1900359505
1900359508
1900359512
1900533860
1900533878
1900533906
1900533921
1900766780
1900775496
1900775498
1900775500
1900775502
1900775504
1900775506
1900775508
1900775510
1900775512
1900775516
1900775518
1900775520
1900775522
1900775524
1900775526
1900775528
1900775530
1900775532
1900775538
1900775540
1900775542
1900775544
1900775546
1900775552
1900775554
1900775556
1900775558
1900775560
1900775564
1900775566
1900775568
1900775570
1900775572
1900775574
1900775578
1900775580
1900775582
1900775584
1900775590
1900775592
1900775594
1900775596
1900775600
1900775606
1900775608
1900775610
1901210469
1901210483
1901210497
190148535
190148549
190148563
19032255
190349253
190349255
190349257
190349259
190349261
190349263
190349265
190349267
190349269
190349271
190349273
190349275
190349300
190349328
190349370
190349398
190349412
190349426
190349440
190349468
190349496
190349510
190349524
190349594
1904447011
1904447417
1904447423
1904447427
1904447431
1904447433
1904447435
1904447464
1904447466
1904448218
1904448220
1904448222
1904448224
1904448226
1904448228
1904448230
1904449343
1904449347
1904449349
1904449351
1904449353
1904453254
1904453261
1904453263
1904453265
1904453267
1904453269
1904453271
1904453275
1904453277
1904453279
1904453281
1904453283
1904686814
1904686816
1904686818
1904686820
1904687273
1904687275
1904687277
1904687281
1904687285
1904687287
1904687289
1904687699
1904688107
1904695191
1904695205
1904744122
1904744124
1904744126
1904744130
1904744132
1904744134
1904744136
1904744138
1904744140
1904744144
1904744146
1904744148
1904744150
1904744152
1904744154
1904744156
1904744158
1904744160
1904744162
1904744164
1904744166
1904744168
1904744170
1904744172
1904744174
1904744176
1904744178
1904744182
1904744184
1904744186
1904744188
1904744190
1904744192
1904744194
1904759577
1904759583
1904759674
1904759677
1904759680
1904759683
1904759686
1904759688
1904759692
1904759694
1904759698
1904759700
1904759702
1904759704
1904759706
1904759708
1904759710
1904759713
1904759715
1904759717
1904759719
1904759721
1904759723
1904759725
1904759727
1904759729
1904759731
1904759733
1904759735
1904759737
1904759739
1904759742
1904759746
1904759748
1904759752
1904759754
1904759762
1904759764
1904759766
1904759769
1904759771
1904759775
1904759777
1904759779
1904759781
1904759783
1904759785
1904759787
1904759789
1904759791
1904759794
1904759798
1904759800
1904759802
1904759804
1904759806
1904759810
1904759812
1904759814
1904759816
1904759821
1904759825
1904759829
1904759831
1904759835
1904759837
1904759839
1904759841
1904759848
1904759850
1904759856
1904759858
1904759860
1904759862
1904759864
1904759866
1904759868
1904775532
1904778729
1904804400
1904804530
1904804548
1904804870
1904805227
1904805242
1904805257
1904805271
1904805285
1904805300
1904805400
1904805432
1904805535
1904805549
1904805563
1904809120
1904809485
1904809764
1904809778
1904809809
1904809824
1904812649
1904812651
1904812653
1904812655
1904812657
1904812659
1904812663
1904812665
1904812667
1904812669
1904812671
1904812675
1904812677
1904812679
1904812683
1904926209
1904926211
1904958946
1904958948
1904958950
1904958954
1904958956
1904958958
1904958960
1904958962
1904958964
1904958966
1904958968
1904958970
1904958972
1904958974
1904958976
1904958978
1904958980
1904958982
1904958984
1904958986
1904958988
1904958990
1904958992
1904958994
1904958996
1904958998
1904959000
1904959008
1904959010
1904959014
1904959018
1904959020
1904959022
1904959024
1904959030
1904959032
1904959034
1904959036
1904959038
1904959040
1904959044
1904959046
1904959048
1904959050
1904959052
1904959056
1904959058
1904959070
1904959072
1904959076
1904959078
1904959080
1904959082
1904959084
1904959088
1904959090
1904959092
1904959094
1904959096
1904959098
1904959102
1904959110
1904959112
1904959116
1904959118
1904959120
1904959122
1904959124
1904959128
1904959130
1904959132
1904959136
1904959138
1904959144
1904959148
1904959150
1904959152
1904959156
1904959160
1904959162
1904959164
1904964399
1904964401
1904964403
1904964405
1904964407
1904964409
1904964412
1904964527
1904964529
1904964533
1904964541
1904964543
1904964545
1904964547
1904964551
1904964553
1904964555
1904964559
1904964561
1904964563
1904964567
1904964569
1904964571
1904964573
1904964575
1904964587
1904964589
1904964591
1904964593
1904964599
1904964601
1904964603
1904964605
1904964607
1904964611
1904964613
1904964617
1904994055
1904994059
1904994063
1904994065
1904994067
1904994069
1904994071
1904994073
1904994075
1904994077
1904994081
1904994083
1904994087
1904994089
1904994091
1904994093
1904994097
1904994099
1904994101
1904994105
1904994107
1904994109
1904994111
1904994113
1904994115
1904994117
1904994119
1904994121
1904994123
1904994127
1904994129
1904994131
1904994133
1904994135
1904994139
1904994141
1904994143
1904994145
1904994147
1904994151
1904994153
1904994155
1904994157
1904994159
1904994161
1904994666
1904994671
1904996374
1904996514
1904997779
1904997807
1904997809
1904997811
1904997815
1904997817
1904997819
1904997821
1904997823
1904997825
1904997827
1904997829
1904997831
1904997833
1904997835
1904997839
1904997841
1904997843
1904997845
1904997849
1904997851
1904997853
1904997855
1904997857
1904997859
1904997863
1904997865
1904997867
1904997869
1904997871
1904997875
1904997877
1905001621
1905001623
1905001628
1905073353
1905073355
1905073357
1905073362
1905073364
1905073366
1905073368
1905073370
1905073372
1905073374
1905073376
1905073378
1905073380
1905073382
1905073384
1905073386
1905073388
1905073390
1905073392
1905073394
1905073396
1905073398
1905073400
1905073402
1905073406
1905073408
1905073410
1905073412
1905073414
1905073416
1905073418
1905073420
1905073422
1905073424
1905073426
1905073428
1905073430
1905073432
1905073434
1905073436
1905073440
1905073442
1905073444
1905073446
1905073448
1905073450
1905073456
1905073458
1905073460
1905073462
1905073464
1905073466
1905073470
1905073472
1905073476
1905073478
1905073482
1905073484
1905073486
1905073488
1905073490
1905073492
1905073494
1905073496
1905073498
1905073500
1905073502
1905073506
1905073508
1905073510
1905073512
1905073514
1905073516
1905073518
1905073520
1905073522
1905073524
1905073526
1905073528
1905073530
1905073532
1905073534
1905073540
1905073542
1905073544
1905073546
1905073548
1905073550
1905073552
1905073554
1905073556
1905073562
1905073566
1905073568
1905073572
1905073574
1905073576
1905073578
1905073580
1905073582
1905073584
1905073586
1905073588
1905073590
1905073592
1905073596
1905073598
1905073602
1905073606
1905073612
1905073614
1905073618
1905073620
1905073622
1905073624
1905073626
1905073628
1905073630
1905073632
1905073634
1905073636
1905073638
1905073640
1905073644
1905073646
1905073648
1905073650
1905073652
1905073654
1905073656
1905073658
1905073660
1905073666
1905073668
1905073670
1905073672
1905073674
1905073676
1905073678
1905073680
1905073682
1905073684
1905073686
1905073688
1905073690
1905073692
1905073694
1905073696
1905073700
1905073702
1905073706
1905073708
1905073710
1905073712
1905073714
1905073716
1905073718
1905073720
1905073722
1905073726
1905073728
1905073730
1905073732
1905073734
1905073736
1905073738
1905073742
1905073746
1905073748
1905073750
1905073752
1905073754
1905073756
1905073760
1905073762
1905074169
1905074173
1905074175
1905074177
1905074179
1905074183
1905074555
1905074557
1905074559
1905074561
1905074563
1905074565
1905074567
1905074573
1905074587
1905074589
1905074593
1905074595
1905074597
1905074599
1905074605
1905074607
1905074609
1905074611
1905074613
1905074615
1905074617
1905074619
1905074621
1905074623
1905074625
1905074627
1905074629
1905074631
1905074635
1905074637
1905074639
1905074641
1905074643
1905074645
1905074647
1905074649
1905074651
1905074653
1905074655
1905074657
1905074661
1905074663
1905074665
1905074667
1905074671
1905074673
1905074677
1905074679
1905074681
1905074683
1905074685
1905074687
1905074689
1905074691
1905074693
1905074695
1905074699
1905074701
1905074703
1905074705
1905074707
1905304179
1905304181
1905308578
1905314143
1905314147
1905314149
1905314151
1905314153
1905314155
1905314159
1905314161
1905314163
1905314165
1905314167
1905314171
1905314175
1905314177
1905314179
1905314181
1905314183
1905314185
1905314187
1905314189
1905314191
1905314193
1905314199
1905314201
1905314203
1905314205
1905314209
1905314211
1905314213
1905314215
1905314217
1905314221
1905314223
1905314225
1905314227
1905314229
1905314231
1905314233
1905314235
1905314237
1905314239
1905314241
1905314243
1905314245
1905314247
1905314249
1905314251
1905314253
1905314255
1905314257
1905314259
1905314263
1905314265
1905314325
1905314327
1905314329
1905314331
1905314333
1905314335
1905314339
1905314341
1905314343
1905314345
1905314347
1905314349
1905314351
1905314353
1905314355
1905314357
1905314359
1905314361
1905314363
1905314365
1905314367
1905314369
1905314373
1905314375
1905314377
1905314379
1905314381
1905314383
1905314385
1905314387
1905314405
1905419732
1905419736
1905419738
1905419740
1905419742
1905419744
1905419746
1905419748
1905419750
1905419752
1905419756
1905419758
1905419760
1905419762
1905419764
1905419766
1905419768
1905419770
1905419772
1905419774
1905419776
1905419780
1905419782
1905419784
1905419788
1905419790
1905419792
1905419794
1905419796
1905419798
1905419800
1905419802
1905419804
1905419806
1905419808
1905419810
1905419812
1905419814
1905419816
1905419820
1905419824
1905419826
1905419828
1905419830
1905419832
1905419834
1905419836
1905419838
1905419842
1905419844
1905419846
1905419848
1905419850
1905419852
1905419856
1905419858
1905419860
1905419862
1905419864
1905419866
1905419868
1905419870
1905419872
1905419874
1905419876
1905419878
1905419880
1905419882
1905419886
1905419888
1905419890
1905419892
1905419896
1905419898
1905419900
1905419904
1905419908
1905419912
1905419916
1905419918
1905419920
1905419922
1905419924
1905419926
1905419928
1905419930
1905419932
1905419934
1905419936
1905419938
1905419940
1905419942
1905419946
1905419948
1905419950
1905419952
1905419956
1905419960
1905419962
1905419964
1905419966
1905419970
1905419972
1905419974
1905419976
1905419978
1905419980
1905419982
1905419984
1905419986
1905419988
1905419990
1905419992
1905419994
1905419996
1905419998
1905420000
1905420002
1905420004
1905420008
1905420010
1905420012
1905420018
1905420020
1905420022
1905420024
1905420026
1905420028
1905420030
1905420032
1905420034
1905420036
1905420038
1905420042
1905420044
1905420046
1905420048
1905420050
1905420056
1905420058
1905420060
1905420062
1905420064
1905420066
1905420070
1905420072
1905420074
1905420080
1905420082
1905420084
1905420086
1905420090
1905420092
1905420094
1905420096
1905420098
1905420102
1905420104
1905420106
1905420108
1905420110
1905420114
1905420118
1905420120
1905420122
1905442981
1905442995
1905443009
1905443023
1905443037
1905443051
1905443079
1905443107
1905443121
1905443135
1905443149
1905443177
1905443191
1905443205
1905443219
1905443233
1905443247
1905443261
1905443275
1905443289
1905443303
1905443317
1905443331
1905443359
1905443373
1905443387
1905443401
1905443415
1905451510
1905451694
1905451696
1905451698
1905451700
1905451702
1905451704
1905451706
1905451708
1905451710
1905451712
1905451714
1905451716
1905451718
1905451720
1905451722
1905451724
1905451726
1905451728
1905451732
1905451734
1905451736
1905451738
1905451740
1905451742
1905453233
1905454233
1905454235
1905454237
1905454280
1905454282
1905475864
1905475866
1905490579
190608621
190608623
190608625
190608627
190608629
190608631
190608633
190608637
190608639
190608641
190608643
190608645
190608647
190608649
190608653
190608655
190608657
190608659
190608661
190608663
190608665
190608669
190608671
190608673
190608675
190608677
190608679
190608681
190608683
190608687
190608691
190608693
190608695
190608697
190608699
190608703
190608705
190608707
190608709
190608711
190608715
190608717
190608719
190608721
190608723
190608725
190608727
190608729
190608731
190608733
190608735
190608737
190608739
190608741
190608743
190608745
190608747
190608749
190608751
190608753
190645787
190645886
1906729232
1906741583
1906741589
1906741591
1906741594
1906741596
1906741599
1906741604
1906741607
1906764049
1906764051
1906764053
1906764055
1906764057
1906764059
1906764063
1906764065
1906764067
1906764069
1906764073
1906764075
1906764077
1906764081
1906764083
1906764109
1906764111
1906764113
1906764115
1906764117
1906764119
1906764121
1906764123
1906764125
1906764127
1906764129
1906764131
1906764133
1906764135
1906764137
1906764139
1906764145
1906764147
1906764149
1906764151
1906764157
1906764159
1906764163
1906764165
1906900541
1906900543
1906900545
1906900547
1906900549
1906900551
1906900553
1906900555
1906900557
1906900559
1906900561
1906900563
1906900565
1906900569
1906900571
1906900573
1906900575
1906900577
1906900579
1906900581
1906900583
1906900587
1906900589
1906900591
1906900593
1906900595
1906900599
1906900601
1906900603
1906900605
1906900607
1906900609
1906900611
1906900613
1906900615
1906900617
1906900619
1906900621
1906900623
1906900625
1906900627
1906900631
1906900633
1906900637
1906900639
1906900641
1906900643
1906900645
1906900649
1906900651
1906900657
1906900659
1906900661
1906900663
1906900665
1906900667
1906900671
1906900673
1906900677
1906900679
1906900681
1906900683
1906900687
1906913747
1906913749
1906913753
1906913755
1906913757
1906933042
1906933068
1906933134
1906933136
1906933190
1906933212
1906933238
1906933298
1906933336
1906933352
1906933356
1906933362
1906933386
1906933428
1906933474
1906933484
1906937319
19070618
19070620
19070622
19070624
19070626
19070630
1907069966
1907069968
19071196
19071200
19071204
190715086
190715100
190715114
190715128
190715142
190715156
190715170
190715184
190715212
1907194819
1907194822
1907653072
1907653074
1907653076
1907653078
1907653080
1907653082
1907653084
1907653090
1907653092
1907653094
1907653096
1907653098
1907653100
1907653102
1907653104
1907653106
1907653110
1907653112
1907653114
1907653118
1907653120
1907653124
1907653126
1907653128
1907653132
1907653134
1907653136
1907653140
1907653142
1907653144
1907653146
1907653150
1907653152
1907653154
1907653156
1907653158
1907653162
1907653164
1907653166
1907653168
1907653170
1907653172
1907653176
1907654987
1907654991
1907654993
1907654997
1907654999
1907655001
1907655003
1907655005
1907655007
1907655009
1907655011
1907655013
1907655015
1907655017
1907655021
1907655023
1907655025
1907655027
1907655029
1907655031
1907655033
1907655035
1907655037
1907655039
1907655041
1907655043
1907655045
1907655047
1907655049
1907655051
1907655053
1907655055
1907655057
1907655059
1907655061
1907655063
1907655067
1907655069
1907655071
1907655073
1907655075
1907655077
1907655079
1907655081
1907655083
1907655087
1907655089
1907655093
1907655095
1907655097
1907655101
1907655103
1907655105
1907655109
1907655111
1907655115
1907655117
1907655119
1907655121
1907655123
1907655125
1907655129
1907655131
1907655135
1907655137
1907655141
1907655143
1907655145
1907655147
1907655149
1907655151
1907655153
1907655155
1907655157
1907655159
1907655161
1907655165
1907655167
1907655169
1907655171
1907655173
1907655175
1907655177
1907655181
1907655183
1907655185
1907655187
1907655189
1907655191
1907655193
1907655195
1907655197
1907655199
1907655201
1907655203
1907655205
1907655207
1907655211
1907655213
1907655215
1907655217
1907655221
1907655223
1907655225
1907655227
1907655233
1907655235
1907655237
1907655239
1907655243
1907655247
1907655249
1907655251
1907655253
1907655257
1907655259
1907655261
1907655263
1907655265
1907655267
1907655269
1907655273
1907655275
1907655277
1907655279
1907655281
1907655283
1907655285
1907655287
1907655289
1907655291
1907655293
1907655295
1907655297
1907655299
1907655301
1907655303
1907655305
1907655309
1907655313
1907655315
1907655317
1907655679
1907655687
1907655691
1907655695
1907655699
1907655723
1907655727
1907655751
1907655755
1907655759
1907655780
1907655796
1907655800
1907655814
1907655818
1907829097
1907864304
1907864668
1907864682
1907864696
1907867241
1907867385
1908009623
1908009625
1908009627
1908009629
1908011575
1908011577
1908011581
1908011583
1908011585
1908014739
1908018199
1908018410
1908018412
1908019969
1908019971
1908019973
1908026214
1908026855
1908026857
1908026859
1908028477
1908034698
1908036109
1908037256
1908045117
1908058706
1908070758
1908075718
1908075720
1908085674
1908088014
1908091983
1908093497
1908100789
1908262435
1908266052
1908266054
1908381050
1908389504
1908389506
1908389508
1908389510
1908389512
1908389514
1908389516
1908389518
1908389520
1908389524
1908389526
1908389528
1908389530
1908389534
1908389536
1908389538
1908389540
1908389542
1908389544
1908389546
1908389550
1908389552
1908389554
1908389556
1908389560
1908389562
1908389564
1908389566
1908389568
1908389570
1908389572
1908389576
1908389578
1908389580
1908389582
1908389584
1908389588
1908389590
1908389592
1908389594
1908389596
1908389598
1908389600
1908389602
1908389604
1908389606
1908389608
1908389610
1908389612
1908389614
1908389616
1908389618
1908389620
1908389622
1908389624
1908389628
1908389630
1908389632
1908389634
1908389636
1908389638
1908389640
1908389642
1908389644
1908389648
1908389652
1908389656
1908389658
1908389660
1908389664
1908389666
1908389668
1908389670
1908389672
1908389674
1908389676
1908389678
1908389680
1908389682
1908389684
1908389686
1908389688
1908389690
1908389692
1908389694
1908389696
1908389698
1908389700
1908389702
1908389704
1908389706
1908389708
1908389710
1908389712
1908389714
1908389716
1908389718
1908389720
1908389722
1908389724
1908389726
1908389732
1908389734
1908389736
1908389738
1908389740
1908389742
1908389744
1908389746
1908389748
1908389750
1908389754
1908389758
1908389760
1908389762
1908389764
1908389766
1908389768
1908389772
1908389774
1908389776
1908389778
1908389780
1908389784
1908389786
1908389788
1908389790
1908389792
1908389794
1908389796
1908389798
1908389800
1908389802
1908389806
1908389808
1908389810
1908389812
1908389816
1908389818
1908389820
1908389822
1908389824
1908389826
1908389828
1908389830
1908389832
1908389834
1908389836
1908389838
1908389840
1908389842
1908389844
1908389846
1908389848
1908389850
1908389852
1908389854
1908389856
1908389858
1908389860
1908389862
1908389864
1908389866
1908389870
1908389872
1908389874
1908389880
1908389882
1908389884
1908389886
1908389888
1908389890
1908389892
1908389894
1908389896
1908389898
1908389900
1908389902
1908389904
1908389906
1908389908
1908389910
1908389914
1908389916
1908389918
1908389920
1908732320
1908732322
1908732324
1908732326
1908833161
1908833164
190888449
190888454
190888466
190888477
1909386493
1909387838
1909387844
1909387846
1909387852
1909387854
1909392244
1909392543
1909393090
1909393369
1909393383
1909394054
1909394068
1909394082
1909394096
1909394110
1909394124
1909395685
1909395689
1909395691
1909395693
1909395699
1909403775
1909403777
1909403779
1909403781
1909403783
1909403785
1909403789
1909403791
1909403793
1909403795
1909403797
1909403799
1909403801
1909403803
1909403805
1909403807
1909403809
1909403811
1909403813
1909403815
1909403817
1909403819
1909403821
1909403823
1909403825
1909403827
1909403829
1909403831
1909403833
1909403835
1909403837
1909403839
1909403841
1909403843
1909403845
1909403847
1909403849
1909403851
1909403853
1909403855
1909403857
1909403859
1909403861
1909403863
1909403865
1909403867
1909403869
1909403871
1909403873
1909403875
1909403877
1909403879
1909403881
1909403883
1909403885
1909403887
1909403889
1909403891
1909403893
1909403895
1909403897
1909403899
1909403901
1909403905
1909403907
1909403915
1909403917
1909403919
1909403921
1909403923
1909403925
1909403927
1909403929
1909403931
1909403935
1909403937
1909403939
1909403941
1909403943
1909403945
1909403947
1909403949
1909403951
1909403953
1909403955
1909403957
1909403959
1909403961
1909403963
1909403965
1909403967
1909403973
1909403975
1909404885
1909404887
1909404891
1909404893
1909404897
1909404899
1909404901
1909404903
1909404905
1909404907
1909404909
1909404911
1909404913
1909404915
1909404919
1909404921
1909404923
1909404925
1909404927
1909404929
1909404931
1909404933
1909404935
1909404939
1909404943
1909404945
1909404949
1909404951
1909404955
1909404957
1909404959
1909404963
1909404967
1909404969
1909404973
1909404975
1909404977
1909404979
1909404981
1909404985
1909429749
1910319907
1910319909
1910319913
1910319919
1910319925
1910319927
1910319929
```
