## Appendix2 (zipped GIs) for "Long-range PCR amplification and nanopore sequencing of 8-10 kb mitochondrial fragments from environmental DNA": vert_COI_target_gilist.txt (part 3 of 7)

```
1910319931
1910319935
1910319937
1910319939
1910319941
1910319943
1910319945
1910319947
1910319949
1910319951
1910319953
1910319959
1910319961
1910319965
1910319967
1910319969
1910319971
1910319973
1910319975
1910321755
1910322544
1910322558
1910322572
1910322586
1910322600
1910322614
1910322628
1910322642
1910322656
1910322670
1910322684
1910323092
1910323096
1910323100
1910323102
1910323106
1910323108
1910323112
1910323116
1910323118
1910323120
1910323122
1910323124
1910323128
1910323130
1910323132
1910323134
1910323140
1910323142
1910323146
1910323148
1910323152
1910323154
1910323156
1910323158
1910323160
1910323162
1910323164
1910323168
1910323170
1910323174
1910323176
1910323178
1910323184
1910323186
1910323188
1910323190
1910323192
1910323194
1910323196
1910323198
1910323202
1910323206
1910323210
1910323212
1910323214
1910323216
1910323218
1910323220
1910323224
1910323226
1910323228
1910323230
1910323232
1910323236
1910323238
1910323242
1910323244
1910323248
1910323250
1910323254
1910323256
1910323258
1910323260
1910323262
1910323264
1910323266
1910323268
1910323270
1910323272
1910323276
1910323278
1910323280
1910323282
1910323284
1910323286
1910323288
1910323290
1910323292
1910323294
1910323296
1910323298
1910323300
1910323304
1910323306
1910323308
1910323310
1910323312
1910323314
1910323316
1910323318
1910323324
1910323326
1910323328
1910323330
1910323332
1910323334
1910323336
1910323338
1910323340
1910323346
1910323348
1910323350
1910323352
1910323354
1910323356
1910323358
1910323362
1910323364
1910323366
1910323370
1910323372
1910323374
1910323376
1910323378
1910323380
1910323382
1910323384
1910323386
1910323388
1910323390
1910323392
1910323396
1910323400
1910323402
1910323404
1910323406
1910323408
1910323410
1910323412
1910323414
1910323420
1910323422
1910323424
1910323426
1910323428
1910323430
1910323432
1910323436
1910323440
1910323442
1910323446
1910323448
1910323450
1910323454
1910323456
1910323458
1910323460
1910323462
1910323464
1910323466
1910323468
1910323470
1910323476
1910323478
1910323480
1910323482
1910323484
1910323488
1910323490
1910323492
1910323494
1910323496
1910323498
1910323500
1910323502
1910323504
1910323506
1910323508
1910323512
1910323514
1910323518
1910323520
1910323522
1910323525
1910323527
1910323529
1910323533
1910323535
1910323539
1910323541
1910323543
1910323545
1910323549
1910323553
1910323557
1910334985
1910339813
1910339815
1910340248
1910340250
1910346505
1910346506
1910346507
1910346509
1910354780
1910357785
1910370949
1910388541
1910390209
1910401661
1910405154
1910405158
1910409143
1910414756
1910414778
1910414783
1910414788
1910414793
1910414798
1910414803
1910414808
1910414812
1910414814
1910414829
1910414831
1910414845
1910414869
1910414871
1910414876
1910414881
1910414886
1910414890
1910414893
1910414900
1910414905
1910414909
1910414914
1910414919
1910414924
1910414929
1910414931
1910414936
1910414940
1910414944
1910414948
1910414951
1910414955
1910414960
1910414964
1910414968
1910414972
1910414975
1910414977
1910414979
1910414981
1910414983
1910414985
1910414987
1910414989
1910414994
1910414997
1910415000
1910415017
1910415020
1910415023
1910415027
1910415031
1910415035
1910415044
1910415047
1910415211
1910423902
1910426321
1910431494
1910431495
1910512244
1910513045
1910513443
1910513495
1910513497
1910544524
1910550129
1910550668
1910555873
1910560829
1910560830
1910561599
1910565081
1910572411
1910574497
1910575869
1910576275
1910586054
1910587478
1910587480
1910591493
1910592386
1910801089
1910801091
1910801095
1910801099
1910801101
1910801103
1910801105
1910801109
1910801113
1910801115
1910801117
1910801119
1910801121
1910801125
1910801127
1910801131
1910801133
1910801135
1910801137
1910802027
1910802043
1910802045
1910802047
1910802242
1910802256
1910802284
1910802298
1910802312
1910802326
1910802340
1910802354
1910802368
1910802382
1910802396
1910802410
1910802424
1910802438
1910802452
1910802466
1910802480
1910802494
1910802508
1910802522
1910802536
1910802550
1910802564
1910802578
1910802592
1910802606
1910802620
1910802634
1910802648
1910802676
1910802690
1910802704
1910802718
1910802760
1910802816
1910802830
1910802844
1910802858
1910802872
1910802886
1910802900
1910802914
1910802942
1910802984
1910802998
1910803012
1910803026
1910803040
1910803054
1910803068
1910803082
1910803096
1910803110
1910803124
1910803138
1910803166
1910803180
1910803194
1910803222
1910803236
1910803250
1910803264
1910803278
1910803292
1910803306
1910803334
1910803348
1910803362
1910803390
1910803404
1910803418
1910803432
1910803446
1910803474
1910803488
1910803502
1910803516
1910803530
1910803544
1910803572
1910803586
1910803600
1910803628
1910803642
1910803656
1910803670
1910803698
1910803712
1910803754
1910803768
1910803782
1910803796
1910803810
1910803824
1910803838
1910803852
1910803880
1910805508
1910805550
1910805564
1910805578
1910805592
1910805606
1910805620
1910805634
1910805648
1910805662
1910805676
1910825026
1910825040
1910837589
1910837591
1910837595
1910837884
1910837886
1910840519
1910840520
1910840522
1910840524
1910840525
1910840527
1910841092
1910857429
1910858211
1910858213
1910858215
1910858217
1910865274
1910866473
1910875226
1910875228
1910877054
1910880669
1910888097
1910890272
1910890274
1910893708
1910893710
1910893712
1910898115
1910899389
1910913961
1910913963
1910920154
1910926475
1910926477
1910926479
1910926481
1910926483
1910926485
1910926487
1910926489
1910926491
1910926493
1910926495
1910926497
1910926499
1910926501
1910926503
1910926505
1910926507
1910926509
1910926511
1910926515
1910926517
1910926519
1910926521
1910926523
1910926525
1910926527
1910926529
1910926531
1910926533
1910926535
1910926537
1910926543
1910926545
1910926547
1910926549
1910926551
1910926553
1910926555
1910926557
1910926559
1910926561
1910926565
1910926567
1910926569
1910926571
1910932017
19110544
19110558
19110572
19110593
1911111600
1911111602
1911115064
1911125156
1911129935
1911147794
1911147796
1911157818
1911169194
1911169684
1911184583
1911187920
1911212419
1911221431
1911222843
1911236665
1911261550
1911261552
1911261554
1911261558
1911261560
1911261562
1911261566
1911261568
1911261570
1911261574
1911261578
1911261580
1911261582
1911261584
1911261588
1911261590
1911261592
1911261594
1911261598
1911261600
1911261604
1911261606
1911261608
1911261610
1911261612
1911261614
1911261616
1911261618
1911261620
1911261622
1911261624
1911261626
1911261628
1911261630
1911261632
1911261634
1911261636
1911261638
1911261640
1911261642
1911261644
1911261646
1911261648
1911261650
1911261652
1911261654
1911261656
1911261658
1911261660
1911261662
1911261664
1911261666
1911261668
1911261670
1911261672
1911261674
1911261676
1911261678
1911261680
1911261682
1911261684
1911261686
1911261688
1911261690
1911261692
1911271306
1911271308
1911271310
1911271314
1911271316
1911271318
1911271320
1911271322
1911271324
1911271326
1911271328
1911271330
1911271332
1911440840
1911440842
1911440844
1911440846
1911440848
1911440850
1911440852
1911440854
1911440856
1911440858
1911440860
1911440862
1911440864
1911440866
1911440868
1911440870
1911440872
1911440874
1911440876
1911440878
1911440880
1911440882
1911440884
1911440886
1911440888
1911440890
1911440896
1911440900
1911440902
1911440904
1911440906
1911440908
1911440912
1911440914
1911440916
1911440918
1911440920
1911440922
1911440924
1911440926
1911440928
1911440930
1911440932
1911440934
1911440936
1911440940
1911440942
1911440944
1911440946
1911440948
1911440952
1911440954
1911440956
1911440958
1911440960
1911440962
1911440964
1911440966
1911440968
1911440970
1911440972
1911440974
1911440976
1911440978
1911440980
1911440982
1911440984
1911440986
1911440988
1911440990
1911440992
1911440994
1911440996
1911440998
1911441000
1911441002
1911441004
1911441006
1911441008
1911441010
1911441012
1911441014
1911441016
1911441018
1911441020
1911441022
1911441024
1911441026
1911441028
1911441032
1911441034
1911441036
1911441038
1911441040
1911441042
1911441044
1911441046
1911441048
1911441050
1911441052
1911441054
1911441058
1911441060
1911441062
1911441064
1911441066
1911441070
1911463504
1911463506
1911463508
1911463510
1911463512
1911463514
1911463516
1911463518
1911463520
1911463522
1911463524
1911463526
1911463528
1911463530
1911463532
1911463534
1911463536
1911463538
1911463540
1911463542
1911463544
1911463546
1911463548
1911463550
1911463552
1911463554
1911463556
1911463558
1911463560
1911463562
1911463564
1911463566
1911463568
1911463570
1911463572
1911463574
1911463576
1911463578
1911463580
1911463582
1911463584
1911463586
1911463588
1911463590
1911463592
1911463594
1911463596
1911463598
1911463600
1911463602
1911463604
1911463606
1911463608
1911463612
1911463614
1911463616
1911463618
1911463620
1911463622
1911463624
1911463626
1911463628
1911463630
1911463632
1911463634
1911463636
1911463640
1911463642
1911463644
1911463646
1911463648
1911463650
1911463652
1911463654
1911463656
1911464141
1911464143
1911464145
1911464147
1911464149
1911464151
1911464153
1911464155
1911464157
1911464159
1911464161
1911464163
1911464165
1911464167
1911464169
1911464171
1911464173
1911464175
1911464177
1911464179
1911464181
1911464183
1911465827
1911465963
1911466492
1911467222
1912029184
1912029189
1912029198
1912029203
1912029208
1912029213
1912029216
1912029221
1912029234
1912029239
1912029244
1912029249
1912029263
1912029268
1912029273
1912029280
1912029283
1912029289
1912029294
1912029300
1912029304
1912029310
1912029314
1912029318
1912029326
1912029330
1912029334
1912029338
1912029342
1912029347
1912331606
1912373811
1912434947
1912434958
1912435084
1912435098
1912435112
1912435126
1912435140
1912435182
1912435196
1912435210
1912435224
1912435238
1912435266
1912435294
1912435308
1912435322
1912435336
1912435364
1912435378
1912435392
1912435420
1912435434
1912435701
1912438461
1912438463
1912438465
1912438467
1912495631
1912698241
1912777147
1912855283
1912855300
1912855614
1912855616
1912855618
1912855620
1912855624
1912855626
1912855630
1912855632
1912855634
1912855636
1912855638
1912855640
1912855642
1912855644
1912855646
1912855648
1912855650
1912855652
1912855654
1912855656
1912855658
1912855660
1912855662
1913120831
1913120851
1913120884
1913120908
1913120928
1913120947
1913472403
1913472417
1913472431
1913589760
1913589762
1913589764
1913589766
1913589768
1913589770
1913589772
1913589774
1913589776
1913589778
1913589780
1913589782
1913589792
1913589794
1913589796
1913589798
1913589800
1913609587
1913609591
1913609593
1913609595
1913609597
1913609599
1913609601
1913609603
1913609607
1913609609
1913609611
1913609613
1913609617
1913609619
1913609621
1913609623
1913609625
1913609627
1913609629
1913609631
1913609633
1913609635
1913609637
1913609639
1913609645
1913609647
1913609649
1913609653
1913609655
1913609657
1913609659
1913609661
1913609663
1913609665
1913609667
1913609671
1913609673
1913609675
1913609679
1913609681
1913609685
1913866031
1913866045
1913933557
1913933939
1913935014
1913935029
1913954704
1913955560
1913957998
1913960178
1913962199
1914006898
1914006900
1914006902
1914006904
1914006906
1914006908
1914006912
1914006914
1914006918
1914006920
1914006922
1914006924
1914006926
1914006930
1914006947
1914006949
1914006953
1914006957
1914006961
1914006963
1914006971
1914006975
1914006977
1914006979
1914006983
1914006985
1914006987
1914006989
1914006991
1914006993
1914006995
1914010095
1914010123
1914010309
1914010323
1914010337
1914010351
1914010379
1914010393
1914010407
1914010421
1914010435
1914010449
1914010463
1914010477
1914010491
1914010505
1914010533
1914010547
1914010561
1914010741
1914010755
1914010769
1914073500
1914073502
1914073504
1914073506
1914073508
1914073510
1914073512
1914073514
1914073516
1914073518
1914073520
1914073522
1914073524
1914073526
1914073528
1914073530
1914073532
1914073534
1914073536
1914073538
1914073540
1914073542
1914073544
1914073546
1914073548
1914073550
1914073552
1914073554
1914073556
1914073558
1914073560
1914073562
1914073566
1914073568
1914073570
1914073572
1914073574
1914214006
1914214020
1914214151
1914233549
1914233551
1914233553
1914233555
1914233557
1914233559
1914233561
1914233563
1914233565
1914233567
1914233569
1914233571
1914233573
1914233575
1914233577
1914233579
1914233581
1914233583
1914233585
1914233587
1914233589
1914233591
1914233593
1914233595
1914233597
1914233599
1914233601
1914233603
1914233605
1914233607
1914233611
1914233613
1914233615
1914233617
1914233619
1914233621
1914233623
1914233625
1914233627
1914233631
1914233633
1914233637
1914233639
1914233641
1914233643
1914233647
1914233649
1914233651
1914233653
1914233655
1914233657
1914233659
1914233661
1914233663
1914233665
1914233667
1914233669
1914233671
1914233673
1914233675
1914233677
1914233679
1914233681
1914233683
1914233685
1914233687
1914233689
1914233691
1914233693
1914233695
1914233697
1914233699
1914233703
1914233705
1914233707
1914233711
1914233713
1914233715
1914233717
1914233719
1914241023
1914241028
1914241031
1914241034
1914241036
1914241039
1914603920
1914603922
1914603924
1914603926
1914603928
1914603930
1914603932
1914603936
1914603940
1914603942
1914603948
1914603950
1914603952
1914603954
1914603956
1914604082
1914604084
1914604086
1914604090
1914604092
1914604094
1914604096
1914604098
1914604102
1914604104
1914604106
1914604108
1914604112
1914800401
1914801104
1914801118
1914801132
1914801146
1914801160
1914801188
1914801202
1914801216
1914801244
1914801258
1914801286
1914801300
1914801314
1914801328
1914801342
1914825647
1914825651
1914825653
1914849846
1914849848
1914849850
1914849852
1914849854
1914849856
1914849858
1914849860
1914849862
1914849864
1914849866
1914849868
1914849870
1914849872
1914849876
1914849878
1914849880
1914849882
1914849884
1914849886
1914849892
1914849894
1914849896
1914849898
1914849900
1914849902
1914849904
1914849908
1914849910
1914849912
1914849914
1914849916
1914849918
1914849920
1914849922
1914849924
1914849926
1914849928
1914849930
1914849932
1914849934
1914849936
1914849938
1914849940
1914849942
1914849944
1914849946
1914849948
1914849950
1914849952
1914849954
1914849956
1914849958
1914849960
1914849962
1914849964
1914849966
1914849968
1914849970
1914849972
1914849976
1914849980
1914849984
1914864767
1914864769
1914864771
1914864773
1914864775
1914864777
1914864781
1914864783
1914864785
1914864787
1914869273
1914869275
1915399748
1915399750
1915399752
1915399754
1915399756
1915399758
1915399764
1915399766
1915399768
1915399770
1915400859
1915400863
1915400865
1915400867
1915400869
1915400871
1915400873
1915400875
1915404655
1915405701
1915405715
1915406637
1915406698
1915406803
1915406919
1915408021
1915408025
1915408027
1915408031
1915408033
1915409510
1915409804
1915409826
1915422683
1915422685
1915422687
1915422689
1915422691
1915422693
1915422695
1915422697
1915422699
1915422703
1915422705
1915422707
1915422709
1915422711
1915422713
1915422715
1915422721
1915422723
1915422725
1915422729
1915422731
1915422733
1915422735
1915422737
1915422739
1915422741
1915422743
1915422745
1915422747
1915422749
1915422751
1915422753
1915422755
1915422757
1915422759
1915422761
1915422763
1915422765
1915422767
1915422769
1915422771
1915422773
1915422775
1915422777
1915422779
1915422781
1915422783
1915422785
1915422787
1915422789
1915422791
1915422793
1915422795
1915422797
1915422799
1915422801
1915422803
1915422805
1915422807
1915422809
1915422811
1915422813
1915422817
1915422819
1915422821
1915422823
1915422825
1915422831
1915422833
1915422835
1915422837
1915422839
1915422841
1915422843
1915422847
1915422851
1915422853
1915422855
1915422857
1915422859
1915422861
1915422863
1915422865
1915422867
1915422869
1915422871
1915422873
1915422877
1915425857
1915425867
1915425869
1915425871
1915425873
1915425875
1915425877
1915425879
1915425881
1915425883
1915425885
1915425887
1915425889
1915425891
1916683402
1916683413
1916683416
1916683418
1916683423
1916683426
1916683429
1916683431
1916683434
1916683437
1916683442
1916683444
1916683447
1916683450
1916683453
1916683455
1916683458
1916683460
1916683463
1916683466
1916683468
1916683474
1916683476
1916683482
1916683484
1916683487
1916683490
1916683492
1916683498
1916683503
1916683506
1916683508
1916683513
1916683516
1916683518
1916683521
1916683524
1916683527
1916683530
1916683535
1916683540
1916683543
1916683546
1916683552
1916683554
1916683557
1916683565
1916683571
1916683573
1916683576
1916683579
1916683581
1916683584
1916683587
1916683590
1916683592
1916683595
1916683597
1916683600
1916683605
1916683611
1916683613
1916683616
1916683619
1916683621
1916683624
1916683627
1916683629
1916683634
1916683637
1916683640
1916683642
1916683645
1916683647
1916683650
1916742950
1916746660
1916746663
1916746665
1916746667
1916816087
1916816089
1916817
1916863265
1916863269
1916863273
1916863275
1916863277
1916863285
1916865910
1916865912
1916865914
1916865916
1916876505
1916880192
1916888947
1916898271
1916898415
1916899061
1916907182
1916909884
1916914578
1916930505
1916933834
1916933836
1916937422
1916937438
1916937500
1916948289
1916951532
1916951835
1916959523
1916964891
1916970861
1916979173
1916980647
1916981264
1916981266
1916981267
1916983316
1916984251
1916985921
1916989773
1916989899
1917003037
1917008360
1917009833
1917011620
1917012301
1917013157
1917018596
1917028512
1917033349
1917033351
1917033353
1917170739
1917170741
1917170743
1917170745
1917170747
1917170749
1917170751
1917170753
1917170755
1917170757
1917170759
1917170761
1917170763
1917170765
1917170767
1917170769
1917170771
1917170773
1917170775
1917170777
1917170779
1917170781
1917170783
1917170785
1917170787
1917170789
1917170793
1917170795
1917170797
1917170799
1917170801
1917170803
1917170805
1917170807
1917170809
1917170811
1917170813
1917170815
1917170817
1917170819
1917170821
1917170823
1917170825
1917170827
1917170829
1917170831
1917170833
1917170835
1917170841
1917170843
1917170845
1917170847
1917170849
1917170851
1917170853
1917170855
1917170857
1917170859
1917170861
1917170863
1917170865
1917170867
1917170871
1917170875
1917170877
1917170879
1917171051
1917171189
1917172051
1917172240
1917172770
1917253771
1917290892
1917290894
1917290896
19173765
1917456978
1917457025
1917457027
1917457029
1917457031
1917457033
1917457035
1917457037
1917457039
1917457041
1917457043
1917457045
1917457047
1917458302
1917458305
1917458343
1917458419
1917458701
1917458703
1917459356
1917459358
1917459360
1917459362
1917459364
1917459368
1917459396
1917459398
1917459400
1917459402
1917459404
1917459406
1917459408
1917459410
1917459412
1917459414
1917459416
1917459420
1917459422
1917459426
1917459428
1917601996
1917601998
1917602000
1917602002
1917602004
1917747552
1917747555
1917747557
1917747559
1917747563
1917747565
1917747569
1917747571
1917888997
1917888999
1917889001
1917889003
1917889005
1917889007
1917889009
1917889011
1917889013
1917889015
1917889021
1917889023
1917889025
1917889027
1917889029
1917889031
1917889033
1917889035
1917889039
1917889043
1917889047
1917889051
1917889053
1917889121
1917889123
1917889125
1917889127
1917889129
1917889131
1917889133
1917889135
1917889137
1917889139
1917889144
1917889150
1917889152
1917889299
1917889304
1917941815
1917941817
1917941819
1917941821
1917941825
1917941829
1917941837
1917941839
1917941841
1917941843
1917941845
1917941847
1917941849
1917941851
1917941855
1917941859
1917941865
1917941867
1917941869
1917941871
1917941875
1917941877
1917941881
1917941885
1917941889
1917941891
1917941893
1917941895
1917941897
1917941899
1917941901
1917941905
1917941907
1917941909
1917941911
1917941915
1917941921
1917941923
1917941925
1917941927
1917941929
1917941931
1917941935
1917941937
1917941939
1917941941
1917941943
1917941945
1917941947
1917941949
1917941951
1917941953
1917941955
1917941957
1917941959
1917941961
1917941963
1917941965
1917941967
1917941969
1917941971
1917941973
1917941975
1917941977
1917941979
1917941981
1917941983
1917941985
1917941987
1917941989
1917941993
1917984055
1917984069
1917984111
1917984125
1917984139
1917984153
1917984167
1917984181
1917984195
1917984209
1917984223
1917984237
1917984251
1917984265
1917984279
1917984293
1917984307
1917984335
1917984377
1917984391
1917984405
1917984419
1917984433
1917984447
1917984461
1917984475
1917984503
1917984517
1917984531
1917984545
1917984559
1917984573
1917984601
1917984615
1917984629
1917984643
1917984657
1917984671
1917984685
1917984699
1917984713
1917984727
1917984741
1917984755
1917984769
1917984783
1917984797
1917984811
1917984825
1917984839
1917984853
1917984867
1917984895
1917984923
1917984937
1917984951
1917984965
1917984979
1917984993
1917985007
1917985021
1917985035
1917985063
1917985077
1917985091
1917985105
1917985119
1917985133
1917985161
1917985189
1917985203
1917985217
1917985231
1917985245
1917985273
1917985287
1917985315
1917985329
1917985357
1917985371
1917986818
1918095445
1918095459
1918095487
1918095501
1918110118
1918110120
1918110174
1918110176
1918110178
1918110180
1918110182
1918110186
1918110188
1918110190
1918110192
1918110194
1918110200
1918110202
1918110204
1918110206
1918110208
1918110210
1918110212
1918110214
1918110216
1918110218
1918110220
1918110224
1918110226
1918110232
1918110236
1918110238
1918110240
1918110242
1918110244
1918110252
1918110254
1918110256
1918110258
1918110260
1918110262
1918110264
1918110266
1918110268
1918110270
1918110272
1918110276
1918110280
1918110284
1918110286
1918110290
1918110296
1918110298
1918110300
1918110304
1918110310
1918110312
1918110316
1918110318
1918110320
1918110322
1918110324
1918110326
1918110328
1918110330
1918110332
1918110334
1918110336
1918110338
1918110340
1918110342
1918110344
1918110346
1918110348
1918110350
1918110354
1918140729
1918140732
1918140734
1918140737
1918140742
1918140745
1918140748
1918140751
1918140756
1918140758
1918140764
1918140766
1918140771
1918140774
1918140776
1918140779
1918140781
1918140784
1918140787
1918140790
1918140796
1918140799
1918140801
1918140804
1918140807
1918140809
1918140812
1918140814
1918140820
1918140822
1918140827
1918140830
1918140832
1918140838
1918140841
1918140843
1918140848
1918140851
1918140856
1918140859
1918140861
1918140864
1918140867
1918140869
1918140872
1918140875
1918140877
1918140880
1918140882
1918140887
1918140890
1918140893
1918140896
1918140898
1918140901
1918140906
1918140909
1918140912
1918140914
1918140917
1918140920
1918140922
1918140925
1918140927
1918140930
1918140933
1918140936
1918140941
1918140944
1918140949
1918140954
1918140957
1918140959
1918140962
1918140964
1918140967
1918140969
1918140974
1918140977
1918140979
1918140987
1918140990
1918140998
1918141001
1918141003
1918141006
1918141011
1918141014
1918141016
1918141019
1918141024
1918141026
1918141029
1918141031
1918141034
1918141039
1918141042
1918141044
1918141047
1918141050
1918141052
1918141055
1918141057
1918141060
1918141063
1918141065
1918141068
1918141073
1918141076
1918141081
1918141083
1918141089
1918141091
1918141094
1918141097
1918141099
1918141102
1918141105
1918141107
1918141110
1918141112
1918141115
1918141118
1918141123
1918141125
1918141128
1918141131
1918141136
1918141138
1918141141
1918141143
1918141146
1918141148
1918141151
1918141153
1918141155
1918141157
1918141159
1918141161
1918141163
1918141165
1918141167
1918141169
1918141173
1918141175
1918141179
1918141181
1918141183
1918141185
1918141187
1918141189
1918141191
1918141193
1918141195
1918141197
1918141199
1918141201
1918141203
1918141205
1918141209
1918141211
1918141215
1918141217
1918141219
1918141221
1918141223
1918141225
1918141227
1918141229
1918141231
1918141233
1918141235
1918141237
1918141239
1918141241
1918141243
1918141245
1918141247
1918141249
1918141251
1918141254
1918141256
1918141258
1918141260
1918141264
1918141270
1918141272
1918141274
1918141284
1918141286
1918141288
1918141292
1918141294
1918141296
1918141298
1918141302
1918141304
1918141306
1918141308
1918141312
1918141314
1918141316
1918141318
1918141320
1918141322
1918141324
1918141326
1918141328
1918141330
1918141332
1918141334
1918141336
1918141338
1918141340
1918141342
1918141344
1918141348
1918141350
1918141352
1918141356
1918141358
1918141362
1918141364
1918141366
1918141368
1918141370
1918141372
1918141374
1918141380
1918141382
1918141384
1918141386
1918141388
1918141390
1918141394
1918141396
1918141398
1918141402
1918141404
1918141406
1918141408
1918141410
1918141412
1918163741
1918163743
1918163745
1918163747
1918499406
1918499935
1918499939
1918499941
1918499943
1918607422
1918607424
1918607426
1918607428
1918607430
1918607432
1918607434
1918607436
1918607438
1918607440
1918607442
1918607444
1918607446
1918607448
1918607450
1918607452
1918607454
1918607456
1918607458
1918607460
1918607462
1918607466
1918607468
1918607470
1918607472
1918607474
1918608477
1918608479
1918608481
1918608483
1918608487
1918608489
1918608491
1918611093
1918612503
1918613496
1918613498
1918613588
1918613716
1918993806
1918998868
1918999326
1919009375
1919009377
1919009379
1919011595
1919020264
1919021143
1919022799
1919022801
1919023192
1919023194
1919023929
1919025742
1919027304
1919029875
1919044316
1919046424
1919055237
1919058232
1919065518
1919118870
1919118872
1919118876
1919118878
1919118880
1919118882
1919118884
1919118886
1919118888
1919118890
1919118892
1919118894
1919118896
1919118900
1919118902
1919118904
1919118906
1919118908
1919131471
1919131474
1919131477
1919131480
1919131483
1919131486
1919131488
1919131491
1919131493
1919131496
1919131499
1919131502
1919131505
1919131508
1919131511
1919131514
1919131517
1919131520
1919133659
1919135982
1919135996
1919136024
1919136038
1919136052
1919136066
1919136080
1919136094
1919136108
1919136122
1919136136
1919136178
1919136192
1919136206
1919136220
1919136234
1919136248
1919136262
1919136276
1919136290
1919136304
1919136318
1919136332
1919136346
1919136360
1919136374
1919136388
1919136402
1919136416
1919136430
1919136444
1919136458
1919136472
1919136486
1919136500
1919136514
1919136528
1919136556
1919136570
1919136584
1919136598
1919136612
1919136626
1919136654
1919136668
1919136682
1919136696
1919136710
1919136724
1919136738
1919137998
1919138754
1919138770
1919138788
1919138805
1919138823
1919145189
1919145191
1919145418
1919145421
1919229463
1919229477
1919229479
1919229481
1919229486
1919229488
1919229490
1919229492
1919229819
1919237779
1919237783
1919237787
1919237789
1919237791
1919237793
1919237795
1919237797
1919237801
1919237805
1919237807
1919237811
1919237813
1919241313
1919241315
1919245390
1919258619
1919258621
1919258623
1919258629
1919258631
1919258633
1919258635
1919258637
1919258639
1919258641
1919258643
1919258645
1919258647
1919258651
1919258653
1919258655
1919258659
1919258661
1919294932
1919295767
1919471480
1919471801
1919553078
1919553082
1919553086
1919553090
1919553092
1919553094
1919553098
1919553100
1919553102
1919560125
1919567948
1919568902
1919568916
1919570131
1919570257
1919571514
1919574573
1919575408
1919575422
1919575838
1919575852
1919575866
1919575880
1919576470
1919576498
1919576512
1919576526
1919576540
1919576554
1919576568
1919576582
1919576596
1919576610
1919576624
1919576638
1919576652
1919576666
1919576680
1919576694
1919576708
1919576722
1919576736
1919576750
1919576764
1919576778
1919576792
1919576806
1919576820
1919576834
1919576848
1919576876
1919576890
1919576904
1919626333
1919626335
1919626337
1919682085
1919682087
1919682089
1919682381
1919682395
1919983905
1919983907
1919983909
1920010108
1920010110
1920010112
1920010114
1920010116
1920010118
1920010120
1920010122
1920010124
1920010126
1920010128
1920010130
1920010134
1920010136
1920010138
1920010140
1920010142
1920010144
1920010146
1920010148
1920010150
1920010152
1920010154
1920010156
1920010158
1920010162
1920010164
1920010166
1920010168
1920010170
1920010172
1920010176
1920010178
1920010180
1920010182
1920010184
1920010186
1920010188
1920010190
1920010192
1920010194
1920010196
1920010198
1920010200
1920010202
1920010204
1920010206
1920010208
1920010212
1920010214
1920010216
1920010218
1920010222
1920177586
1920177588
1920187956
1920191017
1920191778
1920200474
1920211107
1920212213
1920219243
1920221692
1920226318
1920226320
1920226322
1920226324
1920244633
1920252431
1920256517
1920278344
1920279181
1920282066
1920282239
1920282241
1920282243
1920296484
1921165004
1921165007
1921165010
1921165019
1921165022
1921165025
1921165028
1921165034
1921165037
1921165040
1921165043
1921165046
1921165049
1921165052
1921165061
1921165067
1922070508
1922070536
1922070550
1922070578
1922070592
1922070634
1922070716
1922070730
1922070772
1922070786
1922070800
1922070814
1922070828
1922070842
1922070885
1922070983
1922070997
1922071011
1922071039
1922073855
1922073942
1922074046
1922201881
1922201921
1922508618
1922508620
1922508622
1922508624
1922508626
1922508632
1922508636
1922508638
1922508640
1922508642
1922508644
1922508646
1922508648
1922508650
1922508652
1922508654
1922508656
1922508658
1922508880
1922508882
1922508884
1922508886
1922508888
192288391
192288419
192293680
192293694
192293708
192293722
192293736
192293750
192293764
192334805
192334819
192334847
192334875
192334889
192334903
192334917
192334931
192334945
192334973
192335001
192335015
192335124
192335138
192335152
1923448469
1923448478
1924984217
1924984219
1924984221
1924984223
1924984225
1924984227
1924984229
1924984231
1924984233
1924984235
1924984239
1924984241
1924984243
1925010193
1925010486
1925030427
1925034650
1925047088
1925047090
1925068809
1925068810
1925072440
1925072441
1925080471
1925080473
1925098621
1925099517
1925113147
1925118280
1925118282
1925139564
1925142961
1925156240
1925156246
1925156248
1925156460
1925157243
1925159965
1925165835
1925166476
1925178332
1925178334
1925181901
1925181903
1925240779
1925240781
1925240788
1925242893
1925244103
1925244231
1925245394
1925245848
1925245850
1925245854
1925245856
1925245858
1925245860
1925245862
1925245864
1925245866
1925245868
1925245872
1925245874
1925245876
1925245882
1925245884
1925245888
1925245890
1925245892
1925245894
1925245896
1925245900
1925245902
1925245904
1925245906
1925245908
1925245912
1925245914
1925245916
1925245920
1925246007
1925246009
1925246011
1925246013
1925246015
1925246017
1925246019
1925246021
1925246023
1925246025
1925246027
1925246029
1925246033
1925246035
1925246037
1925246039
1925246041
1925246043
1925246047
1925246049
1925246051
1925246053
1925246055
1925246057
1925246059
1925246061
1925246063
1925246065
1925246067
1925246069
1925246073
1925246075
1925246077
1925246079
1926957866
1926957872
1926968260
1926969158
1926973322
1926978619
1926978621
1926986718
1926986720
1926986722
1926988303
1926994256
1926994625
1927014644
1927020945
1927032445
1927036309
1927130150
1927132288
1927136716
1927144902
1927145109
1927149464
1927172308
1927172398
1927176419
1927180936
1927189979
1927191487
1927191489
1927192334
1927214346
1927214348
1927214350
1927234571
1927239026
1927701867
1927701869
1927701873
1927701875
1927701877
1927701879
1927701881
1927701883
1927701886
1927701888
1927701890
1927701892
1927701894
1927701896
1927701898
1927701900
1927701904
1927701922
1927701924
1927701926
1927701928
1927701930
1927703401
1927712698
1927712722
1927712724
1927712728
1927712730
1927712732
1927712734
1927712736
1927712738
1927712740
1927712742
1927712744
1927712748
1927712750
1927712752
1927712754
1927712756
1927712758
1927712760
1927712762
1927712772
1927712774
1927712776
1927712778
1927712780
1927712782
1927712784
1927712786
1927712788
1927712794
1927712796
1927712802
1927712808
1927712812
1927712816
1927712818
1927712820
1927712822
1927712824
1927712826
1927712828
1927712830
1927712832
1927712834
1927712836
1927712838
1927712840
1927712844
1927712846
1927712850
1927712852
1927712854
1927712856
1927712858
1927712860
1927712862
1927712864
1927712866
1927712870
1927712876
1927712878
1927712880
1927712882
1927712886
1927712888
1927712892
1927712894
1927712896
1927712898
1927712900
1927712902
1927712904
1927712906
1927712908
1927712910
1927712912
1927728776
1927728778
1927728782
1927800016
1927958162
1927958164
1927958166
1927958168
1927958170
1927958172
1927958174
1927958176
1927958180
1927958184
1927958186
1927958188
1927958190
1927958192
1927958194
1927958196
1927958198
1927958200
1927958202
1927958204
1927958206
1927958208
1927958210
1927958212
1927958214
1927958216
1927958220
1927983891
1927983948
1928004266
1928004826
1928009125
1928009127
1928009129
1928009133
1928009137
1928009139
1928009141
1928009143
1928009145
1928009147
1928009153
1928009155
1928009157
1928009161
1928009165
1928009167
1928009169
1928009171
1928009173
1928009175
1928120638
1928120640
1928120642
1928120644
1928120646
1928120648
1928120771
1928121164
1928121168
1928121170
1928121172
1928121174
1928121176
1928121178
1928125939
1928126476
1928126490
1928126504
1928134393
1928134395
1928134397
1928134401
1928134403
1928134405
1928134407
1928134409
1928138464
1928138468
1928138472
1928138474
1928138476
1928138478
1928138480
1928138482
1928138484
1928138486
1928138490
1928138492
1928138494
1928138496
1928138498
1928138500
1928138502
1928138504
1928138506
1928138508
1928138510
1928138512
1928138514
1928138516
1928138518
1928138520
1928138522
1928138524
1928138528
1928138530
1928138532
1928138534
1928138536
1928138538
1928138540
1928138546
1928138548
1928138550
1928138552
1928138554
1928138556
1928138558
1928138562
1928138566
1928138568
1928138574
1928138576
1928138578
1928138580
1928138582
1928138584
1928138586
1928138588
1928138590
1928138592
1928138594
1928138596
1928138600
1928138602
1928138604
1928138606
1928138608
1928138610
1928138612
1928138614
1928138616
1928138618
1928138620
1928138622
1928138624
1928138626
1928138628
1928138630
1928138632
1928138634
1928138636
1928138638
1928138640
1928144417
1928144438
1928144440
1928144442
1928144444
1928144446
1928144448
1928144450
1928144452
1928144454
1928144456
1928144460
1928144462
1928144466
1928144468
1928144470
1928144474
1928144476
1928144480
1928144482
1928144484
1928144486
1928144488
1928144490
1928144492
1928144494
1928144496
1928144498
1928144500
1928144502
1928144504
1928144506
1928144508
1928144510
1928144512
1928144514
1928144516
1928144520
1928144522
1928144524
1928144526
1928144528
1928144532
1928144534
1928144538
1928144540
1928144542
1928144544
1928144546
1928144548
1928144550
1928144552
1928144554
1928671603
1928794132
1928794134
1928794136
1928794138
1928794140
1928794144
1928794146
1928794150
1928794152
1928794154
1928794156
1928794158
1928794160
1928794162
1928794164
1928794166
1928794168
1928794172
1928794174
1928794176
1928794180
1928794182
1928794184
1928794186
1928794188
1928794190
1928794192
1928794194
1928794196
1928794198
1928794200
1928794202
1928794206
1928794208
1928794210
1928794212
1928794214
1928794216
1928794218
1928794222
1928794224
1928794226
1928794228
1928794230
1928794232
1928794234
1928794236
1928794238
1928794242
1928794246
1928794248
1928794250
1928794252
1928794254
1928794256
1928794258
1928794262
1928794264
1928794266
1928794270
1928794272
1928794274
1928794276
1928794278
1928794280
1928794286
1928794288
1928794290
1928794296
1928794298
1928794300
1928794302
1928794310
1928794312
1928794314
1928794316
1928794318
1928794320
1928794322
1928794324
1928794328
1928794330
1928794332
1928794334
1928794336
1928794338
1928794340
1928794342
1928794344
1928794346
1928794348
1928794350
1928794352
1928794354
1928794356
1928794358
1928794360
1928794362
1928794364
1928794366
1928794372
1928794374
1928794376
1928794378
1928794380
1928794382
1928794384
1928794386
1928794388
1928794390
1928794392
1928794394
1928794396
1928794398
1928794400
1928794402
1928794404
1928794406
1928794408
1928794410
1928794412
1928794414
1928794418
1928794420
1928794422
1928794424
1928794426
1928794428
1928794430
1928794432
1928794434
1928794436
1928794438
1928794440
1928794444
1928794446
1928794448
1928794450
1928794452
1928794454
1928794456
1928794458
1928794460
1928794462
1928794464
1928794466
1928794468
1928794470
1928794472
1928794474
1928794476
1928794478
1928794480
1928794482
1928794484
1928794488
1928794490
1928794492
1928794494
1928794496
1928794498
1928794500
1928794502
1928794506
1928794508
1928794510
1928794514
1928794516
1928794520
1928794522
1928794524
1928794526
1928794528
1928794530
1928888
1928890
1928892
1928894
1928896
1928898
1928900
1928902
1928904
1928906
1928908
1928910
1928912
1928976898
1928976902
1928976912
1928976914
1928976916
1928976918
1928976920
1928976924
1928976926
1928976928
1928976930
1928976934
1929133853
1929133855
1929133857
1929133859
1929133861
1929133863
1929135804
1929136136
1929137445
1929137447
1929137453
1929137457
1929137461
1929137463
1929137490
1929137492
1929137494
1929137496
1929137498
1929197760
1929201861
1929201862
1929201863
1929201864
1929201865
1929201866
1929209045
1929219517
1929219518
1929219520
1929219522
1929223089
1929223931
1929224274
1929225281
192923
1929235123
1929235403
1929240957
1929260800
1929262708
1929388908
1929388910
1929388914
1929400079
1929400080
1929416994
1929416996
1929417934
1929422024
1929429683
1929439989
1929440446
1929443197
1929448791
1929453784
1929462501
1929462503
1929547443
1929550026
1929550040
1929550054
1929550068
1929550082
1929550096
1929550110
1929550124
1929550138
1929550166
1929550180
1929550194
1929550208
1929550222
1929550236
1929550250
1929550264
1929550278
1929550292
1929550306
1929550320
1929550334
1929550348
1929550362
1929550376
1929550390
1929550404
1929550418
1929550432
1929550446
1929550460
1929550488
1929550502
1929559113
1929574214
1929574216
1929574218
1929574220
1929597147
1929597149
1929816490
1929816492
1929830760
1929830762
1929830764
1929837673
1929841460
1929850052
1929850054
1929850056
1929850764
1929850766
1929879059
1929879133
1929883357
1929883359
1929883620
1929900352
1929903202
1929903229
1929903232
1929903238
1929903241
1929903244
1929903247
1929923467
1930437994
1930685622
1930685624
1930685626
1930685628
1930685630
1930685632
1930685634
193075638
193085027
193090031
1931117422
1931117424
1931117426
1931117578
1931118174
1931118841
1931118844
1931118847
1931118850
1931118856
1931118859
1931118863
1931118866
1931118869
1931118872
1931118875
1931118877
1931118879
1931118883
1931118885
1931118887
1931118889
1931118891
1931118893
1931118895
1931118897
1931118899
1931118901
1931118903
1931118905
1931118909
1931118913
1931118925
1931118929
1931118933
1931118937
1931118941
1931118955
1931118959
1931118963
1931127796
1931127798
1931127802
1931127804
1931127806
1931127808
1931127810
1931127816
1931127818
1931127820
1931127822
1931127824
1931127826
1931127834
1931127838
1931127844
1931127848
1931127850
1931127856
1931127862
1931127864
1931127866
1931127868
1931127870
1931127872
1931127874
1931127878
1931127882
1931127884
1931127886
1931127888
1931127890
1931127892
1931127894
1931127898
1931127900
1931127904
1931127906
1931127908
1931127910
1931127912
1931127914
1931127916
1931127918
1931127922
1931127924
1931157350
1931157352
1931157354
1931157356
1931157358
1931157360
1931157362
1931157364
1931157366
1931157368
1931157370
1931157372
1931157374
1931157376
1931157378
1931157380
1931157382
1931157384
1931157386
1931157388
1931157390
1931157392
1931157394
1931157396
1931157398
1931157400
1931157402
1931157404
1931157406
1931157408
1931157410
1931157412
1931157414
1931157416
1931157418
1931157420
1931157422
1931157424
1931157426
1931157428
1931157430
1931157432
1931157434
1931157436
1931157438
1931157440
1931157442
1931157444
1931157446
1931157448
1931157450
1931157452
1931157454
1931157456
1931157458
1931157460
1931157462
1931157464
1931157466
1931157468
1931157470
1931157472
1931157474
1931157476
1931157478
1931157480
1931157482
1931157484
1931157486
1931157488
1931157490
1931157492
1931157494
1931157496
1931157498
1931157500
1931157502
1931157504
1931157506
1931157508
1931157510
1931157512
1931157514
1931157516
1931157518
1931157520
1931157522
1931157524
1931157526
1931157528
1931157530
1931157532
1931157534
1931157536
1931157538
1931157540
1931157542
1931157544
1931157546
1931157548
1931157550
1931157552
1931157554
1931157556
1931157558
1931157560
1931157562
1931157564
1931157566
1931157568
1931157570
1931157572
1931157574
1931157576
1931157578
1931157580
1931157582
1931157584
1931157586
1931157588
1931157590
1931157592
1931157594
1931157596
1931157598
1931157600
1931157602
1931157604
1931157606
1931157608
1931157610
1931157612
1931157614
1931157616
1931157618
1931157620
1931157622
1931157628
1931157630
1931157632
1931157634
1931157636
1931157638
1931248514
1931254431
1931306937
1931333251
193161136
193161159
1931617182
1931620641
1931620643
1931620649
1931620651
1931620653
1931620655
1931620657
1931620659
1931620661
1931620663
1931620665
1931620667
1931622270
1931625567
1931625569
1931625571
1931625575
1931626596
1931626598
1931626600
1931626602
1931626604
1931626606
1931626608
1931626610
1931626612
1931626614
1931626616
1931626618
1931631903
1931633977
1931641298
1931641299
1931642241
1931642335
1931642674
1931642882
1931648833
1931648873
1931653061
1931653063
1931662259
1931671169
1931679946
1931680152
1931685947
1931689118
1931690113
1931690646
1931690648
1931690650
1931690652
1931690654
1931690658
1931690660
1931690662
1931690664
1931690666
1931690668
1931690670
1931690672
1931690674
1931690678
1931690684
1931690686
1931690688
1931690690
1931690692
1931690694
1931690696
1931690698
1931690700
1931690702
1931690704
1931690706
1931690708
1931690716
1931690720
1931690722
1931690724
1931690726
1931690728
1931690732
1931690734
1931690736
1931690738
1931690740
1931690742
1931690744
1931690746
1931690748
1931690750
1931690752
1931690754
1931690756
1931690758
1931690760
1931690762
1931690764
1931690766
1931690768
1931690770
1931690772
1931690774
1931690776
1931690778
1931690780
1931690782
1931690784
1931690786
1931690788
1931690790
1931690794
1931690796
1931690798
1931690800
1931690804
1931690806
1931690808
1931690810
1931690812
1931690814
1931690816
1931690818
1931690820
1931690824
1931690828
1931690830
1931690832
1931690834
1931690836
1931690838
1931690840
1931690842
1931690844
1931690846
1931690848
1931690852
1931690854
1931690856
1931690858
1931690862
1931690864
1931690866
1931690870
1931690872
1931690874
1931690876
1931690878
1931690880
1931690882
1931690884
1931690886
1931690888
1931690890
1931690892
1931690894
1931690896
1931690898
1931690900
1931690902
1931690904
1931690906
1931690908
1931690910
1931690914
1931690916
1931690918
1931690920
1931690922
1931690924
1931690926
1931690928
1931690930
1931690932
1931690934
1931690936
1931690938
1931690940
1931690942
1931690944
1931690946
1931690948
1931690950
1931690954
1931690956
1931690958
1931690960
1931690962
1931690964
1931690966
1931690968
1931690970
1931690972
1931690974
1931690976
1931690978
1931690982
1931690984
1931690986
1931690988
1931695664
1931698126
1931700639
1931750975
1931772251
1931772253
1931772255
1931772257
1931772259
1931772261
1931772263
1931772265
1931772267
1931772269
1931772271
1931772273
1931772275
1931772277
1931772279
1931772281
1931772283
1931772287
1931772289
1931772291
1931772293
1931772295
1931772297
1931772299
1931772724
1931772726
1931772728
1931772730
1931772732
1931772734
1931772736
1931772738
1931772740
1931772742
1931772744
1931772746
1931772748
1931772750
1931772752
1931772754
1931772756
1931772758
1931772760
1931772762
1931772764
1931772766
1931772768
1931772770
1931772772
1931772774
1931772776
1931772778
1931772780
1931772782
1931772784
1931772954
1931772956
1931772958
1931772960
1931772962
1931772964
1931772966
1931772968
1931772970
1931772972
1931772974
1931772976
1931772978
1931772980
1931772982
1931772984
1931772986
1931772988
1931772992
1931772996
1931772998
1931773076
1931773078
1931773080
1931773082
1931773084
1931773086
1931773088
1931773090
1931773092
1931773094
1931773096
1931773098
1931773100
1931773104
1932127028
1932142679
1932142683
1932142685
1932142687
1932142852
1932143240
1932143614
193237699
193248428
1932881066
1932881068
1932881070
1932881072
1932881076
1932881080
1932881084
1932881086
1932881088
1932881090
1932882635
1932882637
1932882641
1932882643
1932882647
1932882649
1932882651
1932882653
1932882655
1932882657
1932882659
1932882661
1932882663
1932882665
1932882669
1932882671
1932882673
1932882675
1932882677
1932882679
1932882681
1932882683
1932882685
1932882687
1932882689
1932882691
1932882693
1932882695
1932882699
1932882701
1932882703
1932882705
1932882707
1932882709
1932882713
1932882715
1932882719
1932882721
1932882723
1932882727
1932882729
1932882731
1932882733
1932882735
1932882739
1932882741
1932882743
1932882745
1932882747
1932882749
1932882751
1932882753
1932882755
1932882757
1932882761
1932882767
1932882769
1932882773
1932882775
1932882777
1932882779
1932882781
1932882783
1932882785
1932882787
1932882789
1932882791
1932882793
1932882795
1932882797
1932882799
1932882801
1932882803
1932882805
1932882807
1932882809
1932882811
1932882813
1932882817
1932882819
1932882823
1932882825
1932882827
1932882829
1932882833
1932882835
1932882837
1932882839
1932882841
1932882843
1932882845
1932882847
1932882849
1932882851
1932882855
1932882857
1933067368
1933067370
1933067372
1933067374
1933067376
1933067378
1933067380
1933067382
1933067384
1933067386
1933067388
1933067390
1933071623
1933071625
1933071627
1933071629
1933071631
1933071633
1933071635
1933071637
1933071639
1933071641
1933071643
1933071645
1933071649
1933071651
1933071655
1933071657
1933071659
1933071661
1933071663
1933071665
1933071667
1933071669
1933071673
1933071675
1933071677
1933071679
1933071681
1933071685
1933071687
1933071689
1933071691
1933071693
1933071695
1933071701
1933071703
1933071707
1933071709
1933153696
1933561639
1933563810
1933564155
1933564157
1933568166
1933573109
1933577010
1933578385
1933582081
1933582749
1933587240
1933589690
1933590610
1933596776
1933596898
1933597803
1933603253
1933610078
1933610080
1933610082
1933610084
1933610086
1933610090
1933610092
1933610096
1933610098
1933610100
1933610102
1933610106
1933610108
1933610110
1933610112
1933610114
1933610116
1933610120
1933610122
1933610124
1933610126
1933610128
1933610130
1933610134
1933610138
1933610140
1933610142
1933610144
1933610146
1933610148
1933610150
1933610152
1933610156
1933610160
1933610164
1933610168
1933610170
1933610172
1933610174
1933610178
1933610180
1933610182
1933610184
1933610188
1933610190
1933610192
1933610194
1933610196
1933610198
1933610200
1933610202
1933610204
1933610206
1933610210
1933610212
1933610214
1933610216
1933610218
1933610220
1933610222
1933730455
1933730457
1933730461
1933730463
1933730465
1933730467
1933730469
1933730473
1933730475
1933730477
1933730479
1933880182
1933880184
1933880186
1933880188
1933880190
1933880192
1933880194
1933880196
1933880200
1933880202
1933880204
1933880206
1933880210
1933880212
1933880214
1933880216
1933880218
1933880220
1933880222
1933880228
1933880232
1933880234
1933880236
1933880238
1933880240
1933880242
1933880246
1933880248
1933880250
1933880254
1933880256
1933880258
1933880260
1933880262
1933880264
1933880266
1933880268
1933880270
1933880272
1933880274
1933880278
1933880280
1933880492
1933880498
1933880709
1933880711
1933880713
1933880715
1933883536
1933883731
1933883745
1933883747
1933883749
1933883751
1933883753
1933883755
1933883757
1933883759
1933883761
1933883763
1933883765
1933883767
1933883769
1933883771
1933883773
1933883775
1933903590
1933904889
1933904891
1933911933
1933912344
1933925275
1933933466
1933949826
1933957355
1933959177
1933963521
1933963524
1933984158
1934009206
1934009209
1934009211
1934014054
1934016109
1934016110
1934016112
1934016114
1934017640
19343488
19343502
19343516
1934477132
1934477332
1934477346
1934477360
1934477374
1934477388
1934477402
1934477416
1934477430
1934477444
1934477458
1934477472
1934477486
1934477500
1934477514
1934477528
1934477542
1934477556
1934477584
1934477598
1934477612
1934477626
1934477640
1934477654
1934477668
1934477682
1934477696
1934477724
1934477738
1934477752
1934478051
1934479731
1934479745
1934479759
1934479773
1934502289
1934502291
1934502293
1934502295
1934502299
1934502301
1934502303
1934502305
1934502307
1934502309
1934502311
1934502315
1934502317
1934502319
1934502323
1934502325
1934508487
1934508489
1934508491
1934508493
1934508495
1934508497
1934508499
1934508501
1934508503
1934508505
1934508507
1934508509
1934508511
1934508513
1934508515
1934508517
1934508521
1934508523
1934508525
1934508527
1934508529
1934508531
1934508533
1934508535
1934508537
1934508539
1934508541
1934508543
1934508545
1934508547
1934508549
1934508551
1934508553
1934508555
1934508557
1934508559
1934508561
1934508563
1934508565
1934508567
1934508569
1934508571
1934508573
1934508575
1934508577
1934508579
1934508581
1934508583
1934508585
1934508587
1934508589
1934508591
1934508593
1934508595
1934508597
1934508599
1934508601
1934508603
1934508605
1934508607
1934508609
1934508611
1934508613
1934508615
1934508617
1934508619
1934508621
1934508623
1934508625
1934508627
1934508631
1934508633
1934508637
1934508639
1934508643
1934508645
1934508647
1934508649
1934508651
1934508653
1934508655
1934508659
1934508661
1934508663
1934508665
1934508667
1934508669
1934508671
1934508673
1934508675
1934508677
1934508679
1934508681
1934508683
1934508685
1934508687
1934508689
1934508691
1934508693
1934508695
1934508697
1934508699
1934508701
1934508703
1934508705
1934508707
1934508709
1934508711
1934508715
1934508717
1934508719
1934508721
1934508723
1934508725
1934508727
1934508729
1934508731
1934508733
1934508735
1934508737
1934508739
1934508741
1934508743
1934508745
1934508747
1934508749
1934508751
1934508755
1934508757
1934522953
1934524690
1934531563
1934547372
1934557817
1934558094
1934562330
1934562333
1934566259
1934572439
1934577280
1934577282
1934577861
1934614575
1934614579
1934617528
1934621380
1934626009
1934627127
1934627129
1934636181
1934636191
1934646107
1934668587
1934684841
1934685051
1934691904
1934691907
1934692968
1934699442
1934699445
1934699448
1934704406
1934717950
1934720959
1934724489
1934729902
1934733349
1934733852
1934733855
1934733857
1934738693
1934740668
1934755247
1934766458
1934782907
1934783657
1934794650
1934794652
1934794654
1934794656
1934794658
1934794660
1934860285
1934860287
1934860289
1934860352
1934860366
1934860380
1934860394
1934860408
1934860422
1934897976
1934897978
1934897982
1934897984
1934897988
1934897990
1934897992
1934897994
1934897996
1934898002
1934898004
1934898006
1934898008
1934898014
1934898018
1934898020
1934898022
1934898024
1934898026
1934898028
1934898030
1934898032
1934898036
1934898038
1934898040
1934898042
1934898044
1934898046
1934898048
1934898054
1934898056
1934898058
1934898060
1934898062
1934898064
1934898068
1934898070
1934898072
1934898074
1934898076
1934898078
1934898080
1934898082
1934898088
1934898090
1934898096
1934898098
1934898100
1934898102
1934898106
1934898108
1934898110
1934898112
1934898114
1934898116
1934898118
1934898120
1934898122
1934898124
1934898126
1934898128
1934898130
1934898132
1934898134
1934898138
1934898140
1934898142
1934898144
1934898148
1934898150
1934898152
1934898154
1934898158
1934898160
1934898162
1934898164
1934898166
1934898168
1934898170
1934898172
1934898174
1934898176
1934898178
1934898180
1934898182
1934898186
1934898870
1934898874
1934898876
1934898878
1934898880
1934898882
1934898884
1934898886
1934898888
1935001602
1935001616
1935001630
1935001644
1935001658
1935001672
1935001686
1935001700
1935001728
1935001742
1935001756
1935001770
1935001784
1935001812
1935001826
1935001840
1935001868
1935001882
1935001950
1935002052
1935002066
1935003032
1935003046
1935003060
1935003074
1935003088
1935003102
1935003116
1935003130
1935003158
1935003172
1935003186
1935003200
1935003214
1935003228
1935003242
1935003256
1935003270
1935003284
1935003298
1935003326
1935003340
1935003382
1935003396
1935003410
1935003424
1935003438
1935003452
1935003466
1935003480
1935003494
1935003508
1935003522
1935003536
1935003564
1935003634
1935003648
1935003676
1935003690
1935003704
1935003718
1935003732
1935003746
1935003760
1935003774
1935003802
1935003830
1935003844
1935003858
1935003872
1935003886
1935003900
1935003914
1935003928
1935003942
1935003956
1935003970
1935003984
1935003998
1935004026
1935004040
1935004096
1935004124
1935004138
1935004166
1935004180
1935004194
1935004208
1935004222
1935004236
1935004250
1935004278
1935004306
1935004320
1935004334
1935004362
1935004376
1935004404
1935004418
1935004432
1935004446
1935004488
1935007824
1935007826
1935007828
1935007834
1935007836
1935007838
1935007840
1935007842
1935007844
1935007846
1935007848
1935007850
1935007852
1935007854
1935021971
193504206
193504208
193504212
193504214
193504216
193504218
193504220
193504222
193504228
193504232
193504234
193504236
193504238
193504242
193504246
193504248
193504250
1935445131
1935445145
1935445159
1935445173
1935445187
1935445201
1935445215
1935445243
1935445257
1935445271
1935445285
1935445299
1935445313
1935445327
1935445341
1935445355
1935445369
1935445383
1935445397
1935445563
1935445577
1935445780
1935445874
1935446318
1935446866
1935446908
1935446922
1935446936
1935446950
1935447111
1935447310
1935448330
1935448479
1935448834
1935495170
1935495184
1935495198
1935495212
1935495226
1935495240
1935495506
1935495719
1935495721
1935495723
1935495725
1935495727
1935495729
1935495731
1935495733
1935495737
1935495741
1935495749
1935495751
1935495753
1935495755
1935495757
1935495759
1935495761
1935495765
1935495767
1935495769
1935495771
1935495773
1935495775
1935495777
1935495779
1935495783
1935495787
1935495791
1935495793
1935495795
1935495797
1935495799
1935495801
1935495803
1935495805
1935495807
1935495809
1935495811
1935495813
1935495815
1935495819
1935495821
1935495823
1935495827
1935495829
1935495831
1935495833
1935495835
1935495837
1935495839
1935495843
1935495847
1935495849
1935495851
1935523761
1935523765
1935523767
1935523769
1935523773
1935523775
1935523777
1935523779
1935523781
1935523783
1935523789
1935523791
1935523793
1935523795
1935523797
1935523799
1935523801
1935523803
1935523807
1935523809
1935523811
1935523813
1935523815
1935523819
1935523821
1935523823
1935523825
1935523827
1935523829
1935523831
1935523833
1935523835
1935523837
1935523839
1935523841
1935523845
1935523847
1935523849
1935523851
1935523853
1935523855
1935523857
1935523861
1935523865
1935523867
1935523869
1935523871
1935523873
1935523875
1935523877
1935523879
1935523881
1935523883
1935523885
1935523887
1935523889
1935523891
1935523893
1935523895
1935523897
1935523899
1935523901
1935523903
1935523905
1935523907
1935523911
1935523913
1935523915
1935523917
1935523921
1935523925
1935523927
1935523929
1935523931
1935523933
1935523935
1935523937
1935523939
1935523941
1935523943
1935523945
1935523949
1935523953
1935523955
1935523961
1935523965
1935523967
1935523969
1935523971
1935523973
1935523975
1935523977
1935523979
1935523983
1935523985
1935523987
1935523989
1935523991
1935523993
1935523995
1935523997
1935523999
1935524001
1935524003
1935524005
1935524007
1935524009
1935524011
1935524013
1935524015
1935524017
1935524021
1935524023
1935524025
1935524027
1935524029
1935524031
1935524033
1935524035
1935524037
1935524039
1935524043
1935524045
1935524047
1935524053
1935524055
1935524057
1935524059
1935524061
1935524063
1935551390
1935551392
1935551394
1935551396
1935551398
1935551402
1935551404
1935551406
1935556808
1935556810
1935556812
1935556814
1935556816
1935556818
1935556820
1935556822
1935556824
1935556826
1935556828
1935556830
1935556832
1935556836
1935556838
1935556840
1935556844
1935556846
1935556850
1935581950
1935581952
1935581954
1935581958
1935581962
1935581964
1935581966
1935581970
1935581974
1935581976
1935581978
1935581980
1935581982
1935581986
1935581992
1935581994
1935581996
1935581998
1935582000
1935582002
1935582004
1935582006
1935582008
1935582010
1935582014
1935582016
1935582020
1935582022
1935582024
1935582026
1935582028
1935582030
1935582032
1935582034
1935582036
1935582038
1935582042
1935582046
1935582048
1935582054
1935582056
1935582058
1935582060
1935582062
1935582064
1935582066
1935582068
1935582070
1935582072
1935582074
1935582076
1935582078
1935582080
1935582082
1935582084
1935582086
1935582088
1935582092
1935608740
1935608742
1935608744
1935608746
1935608748
1935608750
1935608752
1935608754
1935608756
1935608758
1935608760
1935608762
1935608764
1935608766
1935608768
1935608770
1935608772
1935608774
1935608778
1935616498
1935616500
1935616502
1935616506
1935616512
1935616514
1935616516
1935616518
1935616522
1935616524
1935616526
1935616528
1935616532
1935616534
1935616536
1935616538
1935616540
1935616542
1935616544
1935616546
1935616548
1935616550
1935616552
1935618568
1935618570
1935618572
1935618574
1935618576
1935618578
1935618582
1935618586
1935618588
1935618592
1935618594
1935618596
1935618598
1935618600
1935618602
1935618604
1935618606
1935618608
1935618612
1935618614
1935618616
1935618620
1935618622
1936488841
1936488844
1936488846
1936488850
1936891473
1936891484
1936891487
1936891490
1936891492
1936891494
1936891496
1936891500
1936891502
1936891504
1936891506
1936891509
1936967291
1936967293
1937199242
193734436
193734438
193734442
193734446
193734448
193734450
193734452
193734454
193734456
193734458
193734460
193734462
193734464
193734468
193734472
193734474
193734476
193734478
193734480
193734484
193734486
193734488
193734490
193734492
193734494
193734498
193734500
193734502
193734504
193734506
193734508
193734510
193734512
193734514
193734516
193734518
193734520
193734522
193734524
193734526
193734530
193734536
193734538
193734540
193734542
193734544
193734546
193734548
193734550
193734552
193734554
193734556
193734558
193734562
193734564
193734568
193734572
193734574
193734576
193734578
193734580
193734582
193734584
193734586
1937369526
1937369952
1937874841
193788860
193788864
193788868
193788872
193788876
193788880
193788884
193788888
193788892
193788896
193788900
193788904
193788908
193788912
193788916
1937894025
193789469
193789483
193789497
193795208
193795212
193795214
193795216
193795218
193795220
193795222
193795224
193795226
193795228
193795230
193795232
193795234
193795236
193795238
193795240
193795242
193795244
193795246
193795248
193795250
193795252
193795254
193795256
193795258
193795260
193795262
193795266
193795268
193795270
193795272
193795274
193795276
1938228472
1938234803
1938237458
1938238135
1938243370
1938243612
1938246818
1938247815
1938254627
1938255687
1938260607
1938261576
1938263377
1938264113
1938280311
1938280312
1938280313
1938285584
1938288042
1938289165
1938289167
1938289171
1938289173
1938289175
1938289177
1938289181
1938289183
1938289185
1938289187
1938289189
1938289191
1938289193
1938289197
1938289199
1938289203
1938289205
1938289207
1938289209
1938289211
1938289213
1938289215
1938289217
1938289219
1938289221
1938289223
1938289225
1938289227
1938289229
1938289233
1938289235
1938289351
1938289353
1938289355
1938289357
1938289359
1938289361
1938289363
1938289365
1938289371
1938289373
1938289377
1938289379
1938289383
1938289385
1938289387
1938289389
1938289391
1938289395
1938289397
1938289399
1938289401
1938289403
1938289407
1938289409
1938289413
1938289415
1938289417
1938289423
1938289425
1938289427
1938289429
1938289431
1938289433
1938289435
1938289437
1938289439
1938289441
1938289443
1938289445
1938289535
1938289537
1938289539
1938289541
1938289543
1938289547
1938289555
1938289559
1938289561
1938289565
1938289569
1938289573
1938289577
1938289581
1938289589
1938289597
1938289601
1938289605
1938289609
1938289621
1938289625
1938289633
1938289635
1938289637
1938289639
1938289641
1938289643
1938289645
1938289647
1938289649
1938390431
1938390433
1938390435
1938390437
1938390440
1938390442
1938390444
1938390446
1938390448
1938390450
1938390452
1938390454
1938390456
1938390458
1938390460
1938390462
1938390464
1938390466
1938390468
1938390472
1938390474
1938390476
1938390478
1938390480
1938390482
1938390484
1938390486
1938390488
1938390490
1938390492
1938390494
1938390496
1938390498
1938390500
1938390502
1938390504
1938390506
1938390508
1938390512
1938390514
1938390518
1938390520
1938390522
1938390524
1938390526
1938390528
1938390530
1938390532
1938390536
1938390538
1938390540
1938390542
1938390544
1938390546
1938390548
1938390550
1938390552
1938390554
1938390556
1938390558
1938390560
1938390562
1938451975
1938451977
1938451979
1938451981
1938451983
1938451985
1938451987
1938451989
1938451991
1938451995
1938452001
1938452003
1938452005
1938452007
1938452013
1938452015
1938535317
1938535322
1938535330
1938535332
1938535337
1938535341
1938535346
1938535351
1938535355
1938535357
1938535365
1938535369
1938535371
1938535376
1938535381
1938535385
1938535395
1938535399
1938535404
1938535409
1938535413
1938535417
1938535422
1938535426
1938535431
1938535436
1938535440
1938535442
1938535466
1938535470
1938535475
1938535477
1938535482
1938535489
1938535491
1938535496
1938535500
1938535505
1938535510
1938535514
1938535519
1938535524
1938535528
1938535533
1938535538
1938535542
1938535547
1938535552
1938535556
1938535561
1938535566
1938535570
1938535575
1938535580
1938535584
1938535589
1938535594
1938535598
1938535603
1938535608
1938535617
1938535622
1938535628
1938535633
1938535637
1938535647
1938535651
1938535656
1938535658
1938535663
1938535667
1938535672
1938535677
1938535681
1938535683
1938535685
1938535687
1938535689
1938535691
1938535693
1938535697
1938535702
1938535704
1938535709
1938535713
1938535723
1938535727
1938535736
1938535740
1938535745
1938535754
1938535758
1938535780
1938535827
1938535829
1938535850
1938535854
1938535859
1938535882
1938535886
1938535894
1938535898
1938535903
1938535910
1938535914
1938535916
1938535921
1938535926
1938535952
1938535972
1938535977
1938535982
1938535986
1938535991
1938535996
1938536000
1938536026
1938536031
1938536036
1938536062
1938536085
1938536090
1938536094
1938536115
1938536120
1938536124
1938536129
1938536134
1938536143
1938536152
1938536157
1938536162
1938536166
1938536171
1938536180
1938536190
1938536194
1938536199
1938536204
1938536208
1938536218
1938536222
1938536227
1938536250
1938536287
1938536338
1938536369
1938536392
1938536428
1938536467
1938536472
1938536497
1938536531
1938536535
1938536540
193875931
193875945
193875959
193875973
1938802252
1938802260
1938806342
1938806346
1938806348
1938806350
1938806354
1938806358
1938806360
1938806362
1938806364
1938806366
1938806374
1938806376
1938806378
1938806380
1938806382
1938806384
1938806386
1938806388
1938806390
1938806392
1938806394
1938806396
1938806398
1938806400
1938806402
1938806404
1938806406
1938806408
1938806410
1938806412
1938806414
1938806416
1938806418
1938806420
1938806422
1938806424
1938806426
1938806428
1938806430
1938806432
1938806434
1938806436
1938806438
1938806440
1938806442
1938806444
1938806446
1938806450
1938806452
1938806454
1938806456
1938806458
1938806460
1938806462
1938806464
1938806466
1938806468
1938806470
1938806472
1938807941
1938807943
1938807945
1938807947
1938807953
1938807955
1938807959
1938807961
1938807963
1938840478
1938840482
1938840485
1938840488
1938840492
1938840496
1938840498
1938840564
1938840567
1938840570
1938840574
1938840576
1938840578
1938840580
1938840582
1938840650
1938840658
1938840661
1938840670
1938840673
1938840675
1938840736
1938840740
1938840748
1938840752
1938840754
1938840758
1938840825
1938840829
1938840833
1938840835
1938840839
1938840843
1938840845
1938840853
1938840917
193885511
1938964862
1938964866
1938964886
1938967669
1938967671
1938967673
1938967675
1938967677
1938967679
1938967752
1938967754
1938967756
1938967999
1938968003
1938968005
1938968007
1938991554
1938991556
1938991558
1939192162
1939192164
1939192166
1939192168
1939192170
1939192172
1939192174
1939192176
1939192178
1939192182
1939192184
1939192186
1939192188
1939192190
1939192192
1939192196
1939192198
1939192202
1939192204
1939192206
1939192208
1939192210
1939192214
1939192216
1939192220
1939192222
1939192226
1939192228
1939192230
1939192232
1939192254
1939192258
1939232486
1939232488
1939232490
1939232492
1939232494
1939232496
1939232498
1939232504
1939232508
1939232510
1939232512
1939232514
1939232516
1939232518
1939232520
1939232522
1939232524
1939232526
1939232530
1939232534
1939232536
1939232538
1939232540
1939232542
1939232544
1939232548
1939232552
1939232554
1939232556
1939232560
1939232564
1939232566
1939232570
1939232572
1939232574
1939232576
1939232580
1939232582
1939232584
1939232588
1939232590
1939232592
1939232594
1939232596
1939232598
1939258972
1939259790
1939259792
1939259794
1939259796
1939259798
1939259800
1939259802
1939259804
1939259806
1939259810
1939259812
1939259814
1939259816
1939259818
1939259820
1939259822
1939259826
1939259828
1939259830
1939259832
1939259834
1939259836
1939259838
1939259840
1939259842
1939259844
1939259846
1939259848
1939259850
1939259852
1939259854
1939259856
1939259858
1939259862
1939259864
1939259866
1939259868
1939259870
1939259872
1939259874
1939259876
1939259878
1939259882
1939259884
1939264636
1939412310
1939412312
1939412314
1939412316
1939412318
1939412320
1939412324
1939412328
1939412330
1939412332
1939412350
1939412353
1939412356
1939412359
1939412362
1939412365
1939412368
1939412371
1939412377
1939412380
1939456535
1939458172
1939458200
1939458214
1939458228
1939458242
1939458256
1939458270
1939458284
1939458298
1939458312
1939458326
1939458354
1939458382
1939458396
1939458410
1939458424
1939458438
1939458452
1939458466
1939458494
1939458508
1939458536
1939458550
1939458606
1939458620
1939458634
1939458648
1939458662
1939458690
1939458704
1939458746
1939458760
1939458774
1939458788
1939458802
1939458830
1939458844
1939458858
1939458872
1939458886
1939458914
1939458928
1939458942
1939458956
1939458970
1939458998
1939459612
1939459911
1939459925
1939460040
1939460223
1939460231
1939460235
1939460239
1939460243
1939460247
1939460251
1939460256
1939460261
1939460265
1939460272
1939460276
1939460281
1939460286
1939460290
1939460296
1939460298
1939460302
1939460305
1939460309
1939460314
1939460319
1939460324
1939460328
1939460332
1939460336
1939460339
1939460341
1939460345
1939460348
1939460352
1939460355
1939460359
1939460362
1939460366
1939460370
1939460382
1939460386
1939460391
1939460395
1939460407
1939460411
1939460418
1939460425
1939460429
1939460433
1939460439
1939460443
1939460447
1939460451
1939460455
1939460458
1939460467
1939460471
1939460475
1939460479
1939460483
1939460487
1939460491
1939460495
1939460497
1939460501
1939460505
1939460509
1939460513
1939460520
1939460528
1939460532
1939463883
1939463901
1939463919
1939494502
1939494507
1939494511
1939494515
1939494521
1939494524
1939494526
1939494530
1939494532
1939494534
1939494536
1939494542
1939494544
1939494548
1939494550
1939494554
1939494556
1939494558
1939494561
1939494563
1939494565
1939494569
1939494571
1939494573
1939494575
1939494577
1939494580
1939494582
1939495572
1939495576
1939495578
1939495580
1939495582
1939495584
1939495586
1939495588
1939495590
1939495593
1939495595
1939495598
1939495600
1939495605
1939495607
1939495609
1939495611
1939495613
1939495617
1939495619
1939495621
1940108804
1940108806
1940108808
1940108810
1940108812
1940108814
1940108816
1940108818
1940108820
1940108822
1940108824
1940108828
1940108830
1940108832
1940108834
1940108836
1940108838
1940108840
1940108842
1940121441
1940121655
1940124905
1940124907
1940124909
1940124911
1940124913
1940124915
1940124917
1940124919
1940124921
1940124923
1940124925
1940124927
1940124931
1940124933
1940124939
1940124941
1940124943
1940124945
1940124947
1940124949
1940124951
1940124953
1940127156
1940127158
1940127162
1940127164
1940127166
1940127168
1940127174
1940127176
1940127178
1940127180
1940127182
1940127186
1940127188
1940127190
1940127192
1940127194
1940127196
1940127198
1940127200
1940127202
1940127204
1940127206
1940127208
1940127212
1940127214
1940127216
1940127218
1940127220
1940127222
1940127224
1940127226
1940127228
1940127230
1940127234
1940127236
1940127238
1940127240
1940127242
1940127244
1940127246
1940127248
1940127250
1940127252
1940127254
1940127258
1940127260
1940127262
1940127264
1940127266
1940127268
1940127270
1940127272
1940127274
1940127276
1940127278
1940127280
1940127282
1940127286
1940127288
1940127292
1940127294
1940127296
1940127298
1940127302
1940127304
1940127306
1940127308
1940127310
1940127312
1940127314
1940127318
1940127320
1940127322
1940127324
1940127326
1940127328
1940127330
1940127332
1940127334
1940127336
1940127338
1940127340
1940127344
1940127346
1940127348
1940127350
1940127352
1940127356
1940127358
1940127362
1940127364
1940127368
1940127370
1940127372
1940127376
1940127378
1940127380
1940127382
1940127384
1940127386
1940127388
1940127390
1940127392
1940127394
1940127398
1940127402
1940127404
1940127406
1940127408
1940127410
1940127412
1940127414
1940128550
1940128564
1940128578
1940128592
1940128606
1940128676
1940128690
1940128718
1940128732
1940128746
1940128760
1940128774
1940128788
1940128802
1940128816
1940128844
1940128858
1940128872
1940128886
1940128900
1940128914
1940128928
1940128942
1940128956
1940128970
1940128984
1940128999
1940129013
1940129027
1940129041
1940129055
1940129083
1940129111
1940129125
1940129139
1940129153
1940129181
1940129195
1940129209
1940129223
1940129237
1940129251
1940129265
1940129279
1940129293
1940129314
1940129329
19401437
19401439
19401441
19401443
19401445
19401447
19401451
19401455
19401457
19401459
19401461
19401463
19401465
1940150163
1940150169
1940150171
1940150173
1940150175
1940150181
1940150183
1940150185
1940150187
1940150189
1940150191
1940150193
1940150195
1940150197
1940150199
1940150203
1940150205
1940150207
1940150209
1940150211
1940150213
1940150215
1940150217
1940378395
1940417821
1940417823
1940417825
1940417827
1940417829
1940417833
1940417835
1940417837
1940417839
1940417841
1940417843
1940417845
1940417847
1940417849
1940417851
1940417855
1940417863
1940417867
1940417871
1940417883
1940417887
1940417895
1940417899
1940417903
1940417907
1940417911
1940417915
1940417919
1940417927
1940417931
1940417935
1940417939
1940417943
1940417945
1940417947
1940417949
1940417951
1940417953
1940417955
1940417957
1940417961
1940417963
1940417965
1940417967
1940417969
1940417971
1940417973
1940417975
1940417977
1940417979
1940417985
1940417987
1940417989
1940417991
1940417993
1940417999
1940418003
1940418005
1940418007
1940418009
1940418011
1940418013
1940418015
1940418017
1940418019
1940418021
1940418938
1940418940
1940418944
1940418946
1940418948
1940418950
1940418952
1940418954
1940418958
1940418960
1940418962
1940418964
1940418966
1941100798
1941100800
1941100802
1941100804
1941100806
1941100808
1941100810
1941100812
1941109779
1941109904
1941109918
1941109932
1941109946
1941109960
1941109974
1941111187
1941119118
1941119122
1941119124
1941600833
1941600860
1941600875
1941600885
1941600898
1941600908
1941600917
1941614451
1941614486
1941614504
1941614562
1941614580
1941614598
1941614632
1941614652
1941614671
1941614689
1941614708
1941614725
1941614751
1941614770
1941614791
1941614810
1941614829
1941614850
194173358
194173360
194173362
194173364
194173366
1941744830
1941744832
1941744834
1941744836
1941744838
1941744840
1941744842
1941744844
1941799884
1941799898
1941799924
1941800982
1941800984
1941800986
1941800990
1941800992
1941800994
1941800996
1941800998
1941801006
1941801008
1941801010
1941827607
1941827609
1941827778
1941907572
1941907574
1941907576
1941907578
1941907580
1941907582
1941907584
1942098708
1942099481
1942099575
1942102739
1942102795
1942102921
1942102935
1942103534
1942104247
1942104346
1942105461
1942105559
1942107217
1942107231
1942250112
194241544
194241550
194241552
194241554
194241556
194241558
194241560
194241562
194241566
194241786
194245144
194246883
194247742
1942498349
1942498367
194268032
194268046
194269658
194269662
194277529
194277543
194277550
194277555
194277566
1942932463
1942934266
1942934268
1942941189
194295268
194295270
194295274
194295276
194295281
194295287
194295291
194295293
194295295
194295297
194295298
194295300
194295302
194295304
1942972058
1942975302
1942980442
1942980444
1942981434
1942986738
1942986740
1942986742
1943012912
1943046132
1943046146
1943046247
1943046261
1943046275
194320817
194320819
194320825
194320827
194320829
194320835
194320837
194320839
194320841
194320843
194320845
194320847
194320849
194320851
194320853
194320855
194320857
194320859
194320861
194320863
194320865
194320867
194320869
194320871
194320875
194320877
194320879
194320881
194320883
194320885
194320891
194320893
194320895
194320897
194320899
194320901
194320903
194320905
194320907
194320909
194320911
194320913
194320915
194320917
194320919
194320921
194320923
194320925
194320927
194320929
194320931
194320933
194320935
194320937
194320939
194320941
194320943
194320945
194320947
194320949
194320951
194320953
194320955
194320957
194320959
194320961
194320963
194320965
194320967
194320969
194320971
194320973
194320975
194320977
194320979
194320981
194320983
194320985
194320987
194320989
194320991
194320993
194320995
194320997
194320999
194321001
194321003
194321005
194321007
194321009
194321011
194321013
194321015
194321017
194321019
194321021
194321029
194321051
194321053
194321055
194321057
194321059
194321061
194321063
194321065
194321067
194321069
194321071
194321073
194321075
194321077
194321079
194321081
194321085
194321091
194321111
194321115
194321117
194321119
194321121
194321123
194321125
194321127
194321129
194321131
194321133
194321135
194321137
194321139
194321141
194321143
194321145
194321147
194321149
194321151
194321153
194321157
194321159
194321161
194321163
194321165
194321169
194321171
194321173
194321175
194321177
194321179
194321181
194321183
194321187
194321189
194321191
194321193
194321195
194321197
194321199
1943385365
1943385414
1943391767
1943391769
1943391771
1943391773
1943391775
1943391777
1943391779
1943391781
1943391783
1943391785
1943391787
1943391789
1943391791
1943391793
1943391795
1943391797
1943391799
1943391801
1943402598
1943402600
1943402602
1943402604
1943402606
1943402608
1943402612
1943402614
1943402616
1943402620
1943402622
1943402624
1943402626
1943402628
1943402630
1943402632
1943402634
1943402636
1943402638
1943402640
1943402642
1943402644
1943402646
1943402648
1943402650
1943402652
1943402654
1943402656
1943402658
1943402660
1943402662
1943402664
1943402666
1943402668
1943402670
1943402672
1943402674
1943402676
1943402678
1943402680
1943402682
1943402684
1943402686
1943402688
1943402690
1943402692
1943402696
1943402698
1943402702
1943402704
1943402706
1943402708
1943402710
1943402712
1943402714
1943402716
1943402718
1943402720
1943402722
1943402724
1943402726
1943402728
1943402730
1943402732
1943402734
1943402740
1943402744
1943402748
1943402750
1943402752
1943402754
1943402756
1943402758
1943402760
1943402762
1943402764
1943402766
1943402768
1943402770
1943402772
1943402774
1943402776
1943402778
1943402780
1943405371
1943405373
194354332
194354419
194359435
194359437
194359439
194359441
194359443
194359445
194359447
194359449
194359451
194395401
194395415
194395429
1943975384
1943975392
1943975398
1943975402
1943975406
1943975415
1943975420
1943975424
1943975430
1943975434
1943975440
1943975445
1943975450
1943975454
1943975460
194398765
194398769
194399176
194399177
194399178
194399179
194399181
194399182
194399185
194399186
194399187
194399188
194399190
194399192
1944183090
1944183092
1944183094
1944183100
1944183102
1944183104
194440957
194440971
194440985
194440999
194441013
194441027
194441041
194441055
194441292
1944419998
194442184
1945573000
1945573776
1945575358
1945575372
1945575386
1945575400
1945575414
1945575428
1945575442
1945575456
1945575470
1945575484
1945575498
1945575512
1945575526
1945575540
1945575554
1945575568
1945575582
1945575596
1945575610
1945575624
1945575638
1945575652
1945575666
1945575694
1945575708
1945575722
1945575736
1945575750
1945575764
1945575792
1945575806
1945575820
1945575834
1945575848
1945575862
1945575890
1945575904
1945575918
1945575932
1945575974
1945575988
1945576002
1945584014
1945584028
1945584042
1945584056
1945584070
1945584098
1945584112
1945584126
1945584140
1945584154
1945584168
1945584196
1945584210
1945584224
1945584252
1945584266
1945584280
1945584294
1945584308
1945584322
1945584336
1945584350
1945584364
1945584378
1945584392
1945584406
1945584420
1945584434
1945584448
1945584462
1945584476
1945584490
1945584504
1945584518
1945584532
1945584546
1945584560
1945584574
1945584797
1945584816
1945584841
1945586570
1945588316
1945588478
1945588673
1945589015
1945652357
194580057
194580071
194594243
194594257
194594259
194594281
194594283
194594285
194594287
194594289
194594291
194594293
194594295
194594297
194594299
194594301
194594303
194594305
194594307
194594309
194594311
194594313
194594315
194594317
194594319
1945990293
1945990297
1945990299
1945990301
1946389055
1946389057
1946389058
1946389059
1946548902
1946548904
1946548906
1946548910
1946548912
1946548914
1946548916
1946548920
1946548922
1946548924
1946548926
1946548928
1946548930
1946548932
1946548934
1946548938
1946548940
1946548944
1946548946
1946548948
1946548950
1946548952
1946548954
1946548958
1946548960
1946548962
1946548964
1946548966
1946548968
1946548970
1946550745
1946560833
1946560835
1946560837
1946560839
1946560841
1946560843
1946560845
1946560847
1946560849
1946560851
1946560855
1946560857
1946560859
1946560861
1946560863
1946560865
1946560867
1946560869
1946560871
1946560873
1946560875
1946560877
1946560879
1946560881
1946560883
1946560885
1946560889
1946560891
1946560893
1946560895
1946560897
1946560899
1946560901
1946560903
1946560907
1946560911
1946560913
1946643217
1946643219
1946643221
1946643223
1946643227
1946643231
1946643233
1946643235
1946643239
1946643243
1946643245
1946643247
1946643249
1946643251
1946643253
1946643255
1946643259
1946643261
1946643263
1946643265
1946643267
1946643269
1946643271
1946643273
1946643275
1946643277
1946643279
1946643283
1946643287
1946643289
1946643291
1946643293
1946643299
1946643301
1946643303
1946643305
1946643307
1946643309
1946643311
1946643313
1946643315
1946643317
1946643319
1946643323
1946643325
1946643327
1946643329
1946643333
1946643335
1946643337
1946643339
1946643341
1946643343
1946643345
1946643347
1946643349
1946643351
1946643353
1946643355
1946643357
1946643359
1946643361
1946643363
1946643365
1946643367
1946643369
1946643373
1946643377
1946643385
1946643387
1946643389
1946643393
1946643395
1946643399
1946643401
1946643403
1946643405
1946643409
1946643411
1946643413
1946643415
1946643417
1946643419
1946643421
1946643425
1946643427
1946643429
1946643431
1946643433
1946643437
1946643439
1946643441
1946643443
1946643445
1946643447
1946643449
1946643451
1946643453
1946643457
1946643459
1946643461
1946643463
1946643465
1946643467
1946643469
1946643471
1946643473
1946643475
1946643477
1946643479
1946643481
1946643483
1946643485
1946643491
1946643493
1946643495
1946643497
1946643499
1946643501
1946643503
1946643505
1946643507
1946643509
1946643511
1946643513
1946643515
1946643517
1946643519
1946643521
1946643523
1946643529
1946643531
1946643533
1946643535
1946643537
1946643539
1946643541
1946643543
1946643545
1946643547
1946643549
1946643551
1946643553
1946643555
1946643557
1946643559
1946643561
1946643563
1946643565
1946643567
1946643573
1946643575
1946643577
1946643581
1946643583
1946643585
1946643587
1946643589
1946643591
1946643593
1946643595
1946643599
1946643601
1946643603
1946643607
1946643609
1946643611
1946643613
1946643615
1946643617
1946643619
1946643621
1946643623
1946643627
1946643629
1946643631
1946643633
1946643635
1946643637
1946643641
1946643645
1946643647
1946643649
1946643651
1946643655
1946643657
1946643659
1946643661
1946643663
1946643665
1946643667
1946643669
1946643671
1946643677
1946643679
1946643681
1946643685
1946643687
1946643689
1946643691
1946643693
1946643695
1946643699
1946643701
1946643703
1946643705
1946643707
1946643709
1946643711
1946643713
1946643715
1946643717
1946643719
1946643721
1946643723
1946643725
1946643727
1946643729
1946643731
1946643733
1946643737
1946643741
1946643743
1946643745
1946643747
1946643749
1946643751
1946643753
1946643755
1946643757
1946643759
1946643761
1946643763
1946643765
1946643773
1946643775
1946643777
1946643779
1946643781
1946643783
1946643785
1946643791
1946643793
1946643795
1946643797
1946643799
1946643801
1946643805
1946643807
1946643809
1946643813
1946643819
1946643821
1946643823
1946643825
1946643827
1946643829
1946643831
1946643833
1946643835
1946643837
1946643839
1946643841
1946643843
1946643845
1946643849
1946643851
1946643853
1946643855
1946643857
1946643859
1946643861
1946643863
1946643865
1946643867
1946643871
1946643875
1946643877
1946643879
1946643883
1946643885
1946643887
1946643889
1946643891
1946643893
1946643895
1946643905
1946643907
1946643909
1946643911
1946643913
1946643917
1946643919
1946643921
1946643923
1946643925
1946643927
1946643929
1946643931
1946643933
1946643935
1946643937
1946643939
1946643941
1946643943
1946643945
1946643947
1946643949
1946643951
1946643953
1946643955
1946643957
1946643959
1946643961
1946643963
1946643965
1946643967
1946643969
1946643971
1946643973
1946643975
1946643977
1946643979
1946643981
1946643983
1946643985
1946643987
1946643991
1946643993
1946643995
1946643997
1946643999
1946644001
1946644005
1946644007
1946644009
1946644011
1946644013
1946644015
1946644017
1946644019
1946644021
1946644025
1946644027
1946644029
1946644031
1946644033
1946644037
1946644039
1946644041
1946644043
1946644045
1946644047
1946644051
1946644053
1946644055
1946644057
1946644061
1946644065
1946644067
1946644069
1946644073
1946644075
1946644077
1946644079
1946644081
1946644083
1946644085
1946644087
1946644089
1946644095
1946644097
1946644099
1946644101
1946644103
1946644107
1946644111
1946644115
1946644117
1946644119
1946644121
1946644123
1946644125
1946644127
1946644129
1946644131
1946644133
1946644135
1946644139
1946644141
1946644143
1946644145
1946644147
1946644149
1946644151
1946644153
1946644155
1946644159
1946644163
1946644165
1946644167
1946644169
1946644173
1946644175
1946644177
1946644179
1946644181
1946644183
1946644187
1946644189
1946644191
1946644193
1946644195
1946644201
1946644203
1946644205
1946644207
1946644209
1946644213
1946644217
1946644219
1946644221
1946644223
1946644225
1946644229
1946644231
1946644233
1946644235
1946644237
1946644239
1946644241
1946644243
1946644245
1946644247
1946644249
1946644253
1946644257
1946644259
1946644261
1946644263
1946644265
1946644267
1946644269
1946644271
1946644273
1946644275
1946644277
1946644281
1946644283
1946644285
1946644289
1946644291
1946644295
1946644297
1946644299
1946644301
1946644305
1946644307
1946644309
1946644313
1946644315
1946644317
1946644319
1946644325
1946644327
1946644329
1946644331
1946644333
1946644337
1946644339
1946644341
1946644343
1946644345
1946644347
1946644349
1946644351
1946644353
1946644355
1946644357
1946644359
1946644363
1946644365
1946644367
1946644369
1946644371
1946644373
1946644377
1946644379
1946644381
1946644385
1946644387
1946644389
1946644391
1946644393
1946644395
1946644397
1946644399
1946644401
1946644405
1946644407
1946644409
1946644411
1946644413
1946644415
1946644419
1946644423
1946644425
1946644427
1946644429
1946644431
1946644433
1946644435
1946644437
1946644439
1946644441
1946644449
1946644451
1946644453
1946644457
1946644459
1946644461
1946644463
1946644465
1946644467
1946644469
1946644471
1946644473
1946644475
1946644477
1946644479
1946644481
1946644483
1946644485
1946644487
1946644491
1946644493
1946644495
1946644499
1946644501
1946644503
1946644505
1946644507
1946644509
1946644515
1946644517
1946644519
1946644521
1946644523
1946644525
1946644527
1946686149
1946686151
1946686153
1946686155
1946686157
1946686163
1946686165
1946686167
1946686169
1946686171
1946686173
1946686175
1946686179
1946686185
1946686189
1946686191
1946686193
1946686199
1946686201
1946686203
1946686205
1946686207
1946686209
1946686211
1946686213
1946686215
1946686217
1946686219
1946686221
1946686223
1946686225
1946686227
1946686229
1946686231
1946686233
1946686235
1946686237
1946686239
1946686241
1946686243
1946686245
1946686247
1946686249
1946686251
1946686253
1946686257
1946686259
1946686261
1946686263
1946686265
1946686267
1946686273
1946686275
1946686279
1946686281
1946686283
1946686285
1946686287
1946686289
1946686291
1946686293
1946686295
1946686297
1946686299
1946686301
1946686303
1946686305
1946686307
1946686309
1946686311
1946686313
1946686315
1946686317
1946686319
1946686325
1946686329
1946686331
1946686333
1946686335
1946686337
1946686339
1946686341
1946686343
1946686345
1946686347
1946686349
1946686351
1946686353
1946686355
1946686357
1946686359
1946686361
1946686363
1946686365
1946686367
1946686369
1946686371
1946686373
1946686377
1946686379
1946686381
1946686383
1946686385
1946686387
1946686389
1946686391
1946686393
1946686395
1946686397
1946686401
1946686403
1946686405
1946686407
1946686409
1946686411
1946686413
1946686415
1946686419
1946686421
1946686423
1946686425
1946686427
1946686429
1946686433
1946686437
1946686439
1946686441
1946686445
1946686447
1946686449
1946686451
1946686455
1946686457
1946686459
1946686461
1946686463
1946686465
1946686467
1946686469
1946686471
1946686473
1946686475
1946686477
1946686479
1946686481
1946686483
1946686485
1946686487
1946686489
1946686491
1946686495
1946686497
1946686499
1946686501
1946686503
1946686505
1946686507
1946830279
1946837488
1946837516
1946837530
1946837544
1946837558
1946837600
1946837614
1946837628
1946837642
1946837656
1946837953
1946838107
1946838121
1946852542
194716618
194716620
194716622
194716624
194716626
194716628
194716630
194716632
194716634
194716636
194716638
194716640
194716642
194716644
194716646
194716648
194716650
194716652
194738571
194738573
194738575
194738577
194738579
194738581
194738583
194738585
194738586
194738587
194738589
194738591
194738593
194738597
194738600
194738602
194738604
194738605
194738606
194738608
194738610
194738612
194738614
194738616
194738617
194738618
194738619
194738620
194738621
194738623
194738624
194738625
194738626
194738627
194738629
194738630
194738631
194738632
194738851
194738853
194738855
194738859
194738861
194738863
194738865
194738867
194738869
194738871
194738873
194738877
194738879
194738881
194738883
194738885
194738887
194738891
194738893
194738895
194738897
194738899
194738901
194738903
194738905
194738907
194738909
194738911
194738915
194738921
194738927
194738929
194738931
194738933
194738937
194738941
194738947
194738949
194738951
194738953
194738955
194738957
194738959
194738961
194738963
194738965
194738967
194738969
194738971
194738973
194738975
194738977
194739376
194739390
194739404
194739418
194740561
194740563
194740565
194740567
1948442182
1948442195
1948449988
1948449990
1948449992
1948449994
1948449996
1948449998
1948450000
1948450002
1948450004
1948450006
1948450008
1948450010
1948450014
1948450016
1948823019
1948823021
1948826955
1948826957
1948826961
1948826963
1948828795
1948828797
1948828799
1948828801
1948828803
1948828805
1948828807
1948837763
1948837765
1948837767
1948837769
1948837771
1948837773
1948837775
1948837777
1948837779
1948837781
1948837785
1948837787
1948837789
1948837791
1948837793
1948837795
1948837797
1948837799
1948837801
1948837803
1948837805
1948837861
1948837863
1948837865
1948837867
1948837869
1948837871
1948837873
1948837875
1948837877
1948837879
1948837883
1948837885
1948837887
1948837889
1948837891
1948837893
1948837895
1948837897
1948837899
1948837901
1948837903
1948837905
1948837907
1948837909
1948837911
1948837913
1948837915
1948837917
1948837919
1948837921
1948837923
1948837927
1948837929
1948837939
1948837945
1948837947
1948837949
1948837951
1948837953
1948837955
1948837957
1948837959
1948837961
1948837963
1948837965
1948837967
1948837969
1948837971
1948837973
1948837975
1948837977
1948837979
1948837981
1948837983
1948837985
1948837987
1948837989
1948837993
1948837999
1948838003
1948838005
1948838007
1948838029
1948838031
1948838033
1948838037
1948838039
1948838041
1948838043
1948838045
1948838047
1948838049
1948838053
1948838055
1948838059
1948838061
1948838063
1948838065
1948838067
1948838069
1948838071
1948838412
1948838414
1948838416
1948838420
1948838422
1948838424
1948838426
1948838428
1948838432
1948838434
1948838436
1948838438
1948838442
1948838444
1948838446
1948838448
1948838450
1948838452
1948838454
1948838456
1948838458
1948838686
1948838688
1948838690
1948838692
1948838694
1948838696
1948838698
1948838702
1948838704
1948838706
1948838708
1948838710
1948838712
1948838714
1948838718
1948838720
1948838722
1948838724
1948838726
1948838859
1948838861
1948838863
1948838865
1948838867
1948838869
1948838871
1948838873
1948838875
1948838877
1948838879
1948838883
1948838885
1948838887
1948838889
1948838891
1948838893
1948838895
1948838897
1949121568
1949357273
1949357275
1949357277
1949357279
1949357281
1949357283
1949357285
1949357287
1949357289
1949357291
1949357293
1949357295
1949357297
1949357301
1949357303
1949357307
1949357309
1949357311
1949357313
1949357315
1949357317
1949357319
1949357321
1949357323
1949357325
1949357327
1949357329
1949357331
1949357333
1949357335
1949357337
1949357339
1949357345
1949357347
1949357349
1949357351
1949357353
1949357355
1949357357
1949357361
1949357363
1949357365
1949357367
1949357369
1949357371
1949357373
1949357375
1949357377
1949357379
1949357381
1949357383
1949357385
1949357387
1949357391
1949357393
1949357395
1949357397
1949357399
1949357401
1949357403
1949357405
1949357407
1949361625
1949361639
1949361653
1949361667
1949361681
1949361695
1949361709
1949361723
1949361737
1949361751
1949361793
1949361807
1949361835
1949361849
1949361863
1949361877
1949361891
1949361905
1949361919
1949361933
1949361947
1949361961
1949361989
1949362003
1949362017
1949362031
1949362045
1949362059
1949362073
1949362101
1949362129
1949362157
1949362199
1949362213
1949362227
1949362255
1949362283
1949362311
1949362339
1949362353
1949362367
1949362381
1949362395
1949362409
1949362423
1949362451
1949362465
1949362479
1949362521
1949362535
1949362549
1949362563
1949362577
1949362619
1949362633
1949362647
1949362661
1949362675
1949362689
1949362703
1949362717
1949362731
1949362745
1949362759
1949362773
1949362787
1949362801
1949365654
1949382085
1949384136
1949389101
1949391970
1949399726
1949411782
1949423233
1949431962
1949437590
1949446370
1949446581
1949450586
1949455757
1949458446
1949466808
1949466812
1949466814
1949466816
1949466818
1949466820
1949466822
1949466826
1949466828
1949466830
1949545701
1949545703
1949545705
1949545707
1949545709
1949545711
1949545713
1949545715
1949545717
1949545719
1949545721
1949545723
1949545725
1949548332
1949548334
1949548336
1949548338
1949548340
1949548372
1949548374
1949548376
1949548380
1949548382
1949548754
1949548756
1949548758
1949548760
1949548762
1949548766
1949548768
1949548770
1949548772
1949548774
1949548776
1949548778
1949548780
1949548808
1949548810
1949548812
1949548814
1949548830
1949548834
1949548836
1949548838
1949548840
1949548844
1949548846
1949548853
1949548858
1949550403
1949550406
1949550412
1949550414
1949553495
1949554526
1949554528
1949554532
1949554537
1949554539
1949554541
1949554543
1949554545
1949554549
1949554551
1949554553
1949554555
1949554557
1949554559
1949554628
1949554630
1949554632
1949554634
1949554636
1949554638
1949554640
1949554642
1949554644
1949554648
1949554650
1949554652
1949554654
1949554656
1949554658
1949554660
1949554662
1949554664
1949554666
1949554668
1949554670
1949554672
1949554674
1949554676
1949554678
1949554680
1949554682
1949554690
1949554692
1949554694
1949554696
1949554698
1949554700
1949554704
1949554706
1949554708
1949554710
1949554712
1949554714
1949554716
1949554718
1949606354
1949606922
1949626897
1949631717
1949633005
1949636029
1949652332
1949652334
1949655045
1949663505
1949670085
1949678310
1949684935
1949692102
1949701094
1949706675
1949709968
1949792491
1949792493
1949792497
1949792499
1949792501
1949792503
1949792505
1949792507
1949792511
1949792513
1949792515
1949792517
1949792519
1949792521
1949792523
1949792525
1949792527
1949792529
1949792531
1949792533
1949792535
1949792537
1949792539
1949792543
1949792545
1949792547
1949792549
1949792551
1949792555
1949792559
1949792561
1949792563
1949792565
1949792567
1949792573
1949792575
1949792577
1949792579
1949792583
1950482269
1950482271
1950482273
1950482275
1950482277
1950490538
1950490542
1950490544
1950490548
1950490550
1950490552
1950490554
1950490556
1950490564
1950490566
1950490570
1950490572
1950490578
1950490580
1950490582
1950490584
1950490586
1950490588
1950490590
1950490594
1950490596
1950490598
1950490600
1950490602
1950490606
1950490608
1950490610
1950490612
1950490616
1950490618
1950490620
1950490622
1950490624
1950490626
1950490628
1950490630
1950490632
1950490634
1950490636
1950490638
1950490640
1950490642
1950490644
1950490650
1950490654
1950490656
1950490658
1950490660
1950490662
1950490664
1950490666
1950490668
1950973929
1950973937
1950973940
1950973942
1950973945
1950973948
1950973951
1950973954
1950973957
1950973960
1950973967
1950973971
1950973973
1950973975
1950973977
1950973979
1950973981
1950973986
1950973989
1950973991
1950973995
1950973997
1950973999
1950974001
1950974003
1950974005
1950974008
1950974010
1950974013
1950974016
1950974023
1950974025
1950974027
1950974029
1950974033
1950986245
1950986247
1950986249
1950986251
1950986253
1950986255
1950986257
1950986259
1950986263
1950986265
1950986267
1950986271
1950986273
1950986279
1950986281
1950986285
1950986287
1950986289
1950986291
1950986293
1950986295
1950986297
1950986299
1950986301
1950986303
1950986307
1950986309
1950986311
1950986317
1950986319
1950986321
1950986323
1950986325
1950986327
1950986329
1950986333
1950986335
1951309159
1951313506
1951313508
1951313512
1951313514
1951313516
1951313520
1951313526
1951313528
1951313530
1951313532
1951313534
1951313536
1951316251
1951316253
1951316255
1951316257
1951316259
1951316261
1951316263
1951316265
1951316267
1951323199
1951326110
1951365516
1951365518
1951378351
1951379530
1951379532
1951380400
1951381990
1951389569
1951403237
1951406176
1951412330
1951413755
1951421478
1951421480
1951421576
1951422338
1951422346
1951422352
1951773398
1951773412
1951773529
195182359
195182374
195182405
195182420
195182435
1951970320
1951970322
1951970324
1951970326
1951970328
1951970332
1951970334
1951970336
1951970338
1951970340
1951970342
1951970344
1951994070
1951994312
1951994314
1952003908
1952003922
1952003980
1952005533
1952005535
1952005537
1952005539
1952005543
1952005545
1952005547
1952005549
1952005551
1952005553
1952005555
1952005557
1952005559
1952005561
1952005563
1952005565
1952005567
1952005569
1952005571
1952005573
1952005575
1952005577
1952005579
1952005581
1952005583
1952005585
1952005587
1952005589
1952005591
1952005593
1952005595
1952005597
1952005599
1952005601
1952005603
1952005605
1952005607
1952005609
1952005611
1952005613
1952005615
1952005617
1952005619
1952005623
1952005625
1952005627
1952005633
1952005635
1952005639
1952005641
1952005643
1952005645
1952005647
1952005651
1952005653
1952005657
1952005659
1952005661
1952005663
1952005665
1952005667
1952005673
1952005677
1952005679
1952005681
1952005683
1952005685
1952005687
1952005689
1952005691
1952005693
1952005695
1952005697
1952005699
1952005701
1952005703
1952005705
1952005707
1952005709
1952005713
1952005715
1952005717
1952005721
1952005723
1952005725
1952005727
1952005729
1952005731
1952005733
1952005735
1952005737
1952005739
1952005741
1952005743
1952005745
1952005747
1952005749
1952005751
1952005753
1952005757
1952005759
1952005761
1952005763
1952005765
1952005767
1952005769
1952005771
1952005773
1952005777
1952041479
1952041481
1952042512
1952042514
1952042516
1952042518
1952042520
1952042522
1952042524
1952042526
1952042528
1952042532
1952042534
1952042536
1952042538
1952042542
1952042544
1952042546
1952042548
1952042550
1952042552
1952042554
1952042556
1952042558
1952042562
1952042566
1952042570
1952042572
1952042574
1952042576
1952042580
1952042584
1952042588
1952042590
1952042592
1952042594
1952042596
1952042600
1952042604
1952042606
1952042608
1952042610
1952042612
1952042614
1952042616
1952042618
1952042620
1952042622
1952042624
1952042626
1952042628
1952042632
1952042634
1952042638
1952042640
1952042642
1952042644
1952042646
1952042648
1952042652
1952042654
1952042656
1952042660
1952042662
1952042664
1952042668
1952042670
1952042672
1952042674
1952042676
1952042678
1952042680
1952042682
1952042684
1952042692
1952042694
1952042696
1952043552
1952058376
1952058394
1952058396
1952058398
1952058400
1952058402
1952058404
1952058406
1952058408
1952058410
1952058412
1952058414
1952058416
1952058418
1952058420
1952058422
1952239319
1952241619
1952349129
1952356310
1952369963
1952381550
1952381552
1952382406
1952384083
1952394739
1952395941
1952415747
1952415757
1952418830
1952420253
1952421456
1952421458
1952424265
1952456675
1952467488
1952471552
1952494695
1952501806
1952501809
1952501812
1952509354
1952509356
1952509358
1952539264
1952539895
1952550871
1952550874
1952550877
1952550880
1952553281
1952563669
1952563671
1952563674
1952584815
1952638358
1952638364
1952638367
1952638370
1952638373
1952638376
1952638378
1952638380
1952638382
1952669665
1952669666
1952679862
1952681024
1952681334
1952681335
1952681337
1952694084
1952694086
1952694087
1952718250
1952722696
1952743634
1952762656
1952762811
1952764842
1952767785
1952776442
1952777101
1952779959
1952785671
1952944249
1952944269
1952944297
1952944311
1952944345
1952944363
1952944379
1952944413
1952944431
1952953000
1952953002
1952960396
1952960423
1952960446
1952960456
1952960503
1952960516
1952974646
1952978443
1952978445
1952978447
1952978449
1952979092
1952991942
1952991944
1953023186
1953031047
1953047126
1953071051
1953071227
1953073880
1953077652
1953089644
1953090519
1953096611
1953103373
1953272850
1953286627
1953290578
1953290582
1953290584
1953291278
1953304835
1953304837
1953337662
1953337664
1953345923
1953358396
1953362821
1953388064
1953388241
1953390969
1953394959
1953407328
1953408178
1953414894
1953422174
1953426440
1953426454
1953426468
1953426482
1953426496
1953426510
1953426524
1953426538
1953426552
1953426566
1953426580
1953426594
1953426608
1953426622
1953426636
1953426650
1953426664
1953426678
1953426692
1953426706
1953426720
1953426734
1953426789
1953426791
1953426793
1953426795
1953426799
1953426801
1953426803
1953426807
1953426809
1953426811
1953426813
1953426815
1953426817
1953426819
1953426821
1953426823
1953426827
1953426829
1953426833
1953426837
1953426839
1953426841
1953426843
1953426845
1953426847
1953426849
1953426851
1953426853
1953426855
1953426857
1953426859
1953426861
1953426865
1953426867
1953426869
1953426871
1953426873
1953426875
1953426877
1953426879
1953426881
1953426883
1953426885
1953426887
1953426893
1953426895
1953426897
1953426899
1953426903
1953426905
1953426907
1953426911
1953426913
1953426915
1953426917
1953426921
1953426923
1953426925
1953426939
1953426953
1953426955
1953426959
1953426961
1953426963
1953426965
1953426967
1953426969
1953426971
1953426973
1953426975
1953426977
1953426981
1953426987
1953426989
1953426991
1953426995
1953429267
1953429269
1953429271
1953429279
1953429282
1953429285
1953429288
1953429293
1953429296
1953439420
1953439422
1953439424
1953439426
1953439428
1953439430
1953439436
1953439438
1953439440
1953439442
1953439444
1953439446
1953439448
1953439450
1953439452
1953439456
1953439458
1953439462
1953439466
1953439470
1953439472
1953439476
1953439478
1953439480
1953439482
1953439484
1953439486
1953439488
1953439492
1953439494
1953439496
1953439498
1953439500
1953439502
1953439506
1953439508
1953439510
1953439512
1953439516
1953439518
1953439520
1953439522
1953439524
1953439526
1953439528
1953439530
1953439532
1953439534
1953439536
1953439538
1953439540
1953439542
1953439544
1953439550
1953439552
1953439554
1953439556
1953439558
1953439560
1953439562
1953439564
1953439566
1953439568
1953439570
1953439574
1953439576
1953439578
1953439580
1953439582
1953439586
1953439588
1953439590
1953439592
1953439594
1953439596
1953439600
1953439602
1953439604
1953439606
1953439608
1953439612
1953439614
1953439616
1953439618
1953439620
1953439626
1953439628
1953439630
1953439632
1953439634
1953439636
1953439638
1953439642
1953439644
1953439646
1953439648
1953439650
1953439652
1953439656
1953439658
1953439660
1953439664
1953439666
1953439668
1953439670
1953439676
1953439678
1953439680
1953439682
1953439684
1953439686
1953439688
1953439692
1953439694
1953439696
1953439698
1953439700
1953439702
1953439704
1953439706
1953439708
1953439710
1953439712
1953439714
1953439716
1953439718
1953439722
1953439724
1953439730
1953439732
1953439738
1953439740
1953439742
1953439746
1953439748
1953439750
1953439752
1953439754
1953439756
1953439758
1953439760
1953439762
1953439764
1953439766
1953439768
1953439770
1953439772
1953439774
1953439780
1953439782
1953439786
1953439788
1953439792
1953439794
1953439802
1953439804
1953439806
1953439808
1953439810
1953439812
1953439816
1953439818
1953439820
1953439822
1953439824
1953439826
1953439828
1953439830
1953439832
1953439834
1953439836
1953439838
1953439840
1953439842
1953439844
1953439846
1953439848
1953439850
1953439852
1953439854
1953439856
1953439858
1953439860
1953439862
1953439864
1953439866
1953439868
1953439870
1953439872
1953439874
1953439876
1953439878
1953439880
1953439882
1953439884
1953439886
1953439888
1953439890
1953439892
1953439894
1953439896
1953439898
1953439902
1953439904
1953439908
1953439910
1953439912
1953439916
1953439918
1953439920
1953439922
1953439924
1953439926
1953439928
1953439930
1953439932
1953439934
1953439936
1953439940
1953439942
1953439944
1953439946
1953439948
1953439950
1953439952
1953439954
1953439958
1953439960
1953439962
1953439966
1953439970
1953439972
1953439976
1953439978
1953439980
1953439982
1953439984
1953439986
1953448973
1953448975
1953448977
1953448979
1953522074
1953522078
1953522080
1953522082
1953522084
1953522086
1953522088
1953522090
1953522092
1953522094
1953522096
1953522098
1953522100
1953522102
1953522104
1953522106
1953522108
1953522110
1953522112
1953522114
1953522116
1953522118
1953522120
1953522122
1953522124
1953522126
1953522128
1953522130
1953522132
1953522134
1953522136
1953522138
1953522140
1953522142
1953522144
1953522146
1953522150
1953522152
1953522154
1953522156
1953522158
1953522160
1953522162
1953522164
1953522166
1953522168
1953522170
1953522172
1953522174
1953522176
1953522178
1953522182
1953522184
1953522186
1953522188
1953522192
1953522194
1953522196
1953522198
1953522200
1953522204
1953522206
1953522208
1953522210
1953522212
1953522214
1953522216
1953522218
1953522222
1953522224
1953522226
1953522228
1953522230
1953522232
1953522234
1953522236
1953522238
1953522240
1953522244
1953522246
1953522250
1953522252
1953563358
1953563971
1953563973
1953563987
1953564015
1953564029
1953564057
1953564071
1953564085
1953565368
1953565370
1953565372
1953565376
1953565378
1953565380
1953565382
1953565384
1953565386
1953565388
1953565390
1953565392
1953565394
1953565396
1953565398
1953565400
1953565402
1953565406
1953565408
1953565410
1953565414
1953565416
1953565418
1953565420
1953565422
1953565424
1953565428
1953565430
1953565432
1953565434
1953565438
1953565440
1953565442
1953565446
1953565448
1953565450
1953565452
1953565454
1953565456
1953565458
1953565460
1953565462
1953565464
1953565466
1953565468
1953565470
1953565474
1953565476
1953565478
1953565480
1953565482
1953565484
1953565486
1953565488
1953565490
1953565494
1953565496
1953565498
1953565500
1953565502
1953565504
1953565508
1953565510
1953565512
1953565516
1953565619
1953565621
1953565623
1953565625
1953565627
1953565629
1953565633
1953565635
1953565637
1953565639
1953565641
1953565643
1953565645
1953565647
1953565651
1953565653
1953565655
1953565657
1953565659
1953565661
1953565663
1953565665
1953565667
1953565669
1953565671
1953565673
1953565675
1953565677
1953565679
1953565681
1953565687
1953565689
1953565691
1953565693
1953565695
1953565697
1953565703
1953565705
1953565709
1953565711
1953567698
1953567700
1953567702
1953567704
1953567706
1953567708
1953567710
1953567712
1953567716
1953567718
1953567720
1953567722
1953567724
1953567726
1953567728
1953567730
1953567732
1953567734
1953567736
1953567738
1953567740
1953567742
1953567744
1953567746
1953567748
1953567750
1953567752
1953567754
1953567756
1953567758
1953567760
1953567762
1953567764
1953567766
1953567770
1953567772
1953567778
1953567780
1953567782
1953567784
1953567786
1953567788
1953567790
1953567792
1953567794
1953567800
1953567802
1953567804
1953567806
1953567808
1953567810
1953567812
1953567814
1953567818
1953567820
1953567822
1953567824
1953567826
1953567828
1953567830
1953567832
1953567834
1953567836
1953567840
1953567842
1953567846
1953567848
1953567852
1953567854
1953567856
1953567858
1953567860
1953567862
1953567864
1953567866
1953567868
1953567872
1953567874
1953567878
1953567880
1953567882
1953567884
1953567886
1953567890
1953567892
1953567894
1953567896
1953567898
1953567900
1953567902
1953567904
1953567906
1953567908
1953567910
1953567912
1953567914
1953567916
1953567918
1953567920
1953567922
1953567924
1953567926
1953567928
1953567930
1953567932
1953567934
1953567936
1953567940
1953567942
1953567944
1953567948
1953567950
1953567952
1953567958
1953567960
1953567962
1953567964
1953567966
1953567968
1953567970
1953567972
1953567974
1953567978
1953567980
1953567982
1953567984
1953567986
1953567988
1953567990
1953567992
1953567994
1953567998
1953568000
1953568002
1953568004
1953568006
1953568008
1953568010
1953568012
1953568014
1953568016
1953568018
1953568020
1953568024
1953568026
1953568028
1953568030
1953568032
1953568036
1953568038
1953568040
1953568042
1953568044
1953568046
1953568048
1953568050
1953568052
1953568054
1953568056
1953568058
1953568060
1953568062
1953568064
1953568066
1953568070
1953568072
1953568074
1953568076
1953568080
1953568082
1953568084
1953568090
1953568092
1953568094
1953568096
1953568098
1953568100
1953568102
1953568104
1953568106
1953568108
1953568110
1953568112
1953568114
1953568116
1953568118
1953568122
1953568126
1953568128
1953568130
1953568132
1953568134
1953568136
1953568138
1953568140
1953568142
1953568144
1953568146
1953568148
1953568152
1953568154
1953568156
1953568158
1953568160
1953568162
1953568164
1953568166
1953568168
1953568172
1953568174
1953568176
1953568178
1953568180
1953568182
1953568184
1953568186
1953568188
1953568190
1953568192
1953568194
1953568196
1953568200
1953568202
1953568204
1953568206
1953568208
1953568210
1953568212
1953568214
1953568216
1953568218
1953568220
1953568222
1953568224
1953568226
1953568228
1953568230
1953568232
1953568234
1953568236
1953568238
1953568240
1953568242
1953568244
1953568246
1953568248
1953568250
1953568252
1953568256
1953568258
1953568260
1953568264
1953568266
1953568268
1953568270
1953568272
1953568274
1953568276
1953568278
1953568280
1953568282
1953568284
1953568288
1953568290
1953568292
1953568294
1953568298
1953568300
1953568304
1953568306
1953568308
1953568310
1953568312
1953568314
1953568316
1953568318
1953568320
1953568322
1953568324
1953568326
1953568328
1953568330
1953568332
1953568334
1953568336
1953568338
1953568340
1953568342
1953568344
1953568346
1953568348
1953568350
1953568352
1953568354
1953568356
1953568358
1953568362
1953568366
1953568368
1953568370
1953568374
1953568376
1953568382
1953568384
1953568388
1953568390
1953568392
1953568394
1953568396
1953568400
1953568402
1953568404
1953568410
1953568412
1953568414
1953568416
1953568418
1953568420
1953568422
1953568424
1953568426
1953568428
1953568430
1953568432
1953568434
1953568438
1953568440
1953568442
1953568444
1953568448
1953568450
1953568452
1953568454
1953568456
1953568460
1953568462
1953568464
1953568466
1953568468
1953568470
1953568472
1953568474
1953568476
1953568480
1953568482
1953568484
1953568486
1953568488
1953568494
1953568498
1953568500
1953568502
1953568504
1953568506
1953568508
1953568510
1953568512
1953568514
1953568516
1953568518
1953568520
1953568522
1953568524
1953568526
1953568528
1953568532
195373722
1954025893
1954025896
1954025905
1954025907
1954025911
1954025914
1954025918
1954025921
1954025923
1954025925
1954660248
1954660252
1954660256
1954660266
1954660268
1954660270
1954660272
1954660274
1954660276
1954660278
1954660280
1954660282
1954660286
1954660288
1954660290
19548183
19548187
19548195
19548203
19548207
19548211
19548215
19548219
19548223
19548227
19548231
19548235
19548239
19548243
19548247
19548251
19548255
19548259
19548263
19548267
19548275
19548279
19548291
19548295
19548307
19548315
19548319
19548323
19548327
19548331
19548335
19548339
19548343
19548347
19548351
19548355
19548359
19548363
19548367
19548371
19548375
19548383
19548387
19548391
19548395
19548399
1954888459
1954888461
1954888463
1954888465
1954888467
1954888469
1954888471
1954888473
1954888475
1954888477
1954888479
1954888481
1954888483
1954888485
1954888487
1954888489
1954888491
1954888493
1954888495
1954888497
1954888499
1954888501
1954888503
1954888505
1954888507
1954888509
1954888511
1954888513
1954888515
1954888517
1954888519
1954888521
1954888523
1954888525
1954888527
1954888529
1954888531
1954888533
1954888535
1954888537
1954888539
1954888541
1954888543
1954888545
1954888547
1954888549
1954888551
1954888553
1954888557
1954888559
1954888561
1954888563
1954888565
1954888567
1954888569
1954888571
1954888573
1954888575
1954888577
1954888579
1954888581
1954888583
1954888585
1954888587
1954888589
1954888591
1954888593
1954888595
1954888597
1954888599
1954888601
1954888603
1954888604
1954888605
1954888606
1954888607
1954888608
1954888609
1954888610
1954888611
1954888612
1954888613
1954888614
1954888615
1954888617
1954888618
1954888619
1954888620
1954888621
1954888622
1954888623
1954888624
1954888625
1954888626
1954888627
1954888628
1954888629
1954888630
1954888631
1954888632
1954888633
1954888634
1954888635
1954888636
1954888637
1954888638
1954888639
1954888640
1954888641
1954888642
1954888643
1954888646
1954888647
1954888648
1954888649
1954888651
1954888652
1954888653
1954888654
1954888656
1954888657
1954888658
1954888659
1954888660
1954888661
1954888662
1954888663
1954888664
1954888667
1954888668
1954888669
1954888670
1954888672
1954888673
1954888674
1954961716
1954961718
1954961722
1954961724
1954961726
1954961728
1954961730
1954961732
1954961734
1954961736
1954961738
1954961740
1954961742
1954961744
1954961746
1954961750
1954961752
1954961754
1954961756
1954961760
1954961764
1954961766
1954961768
1954961770
1954961772
1954961774
1954961776
1954961778
1954961780
1954961782
1954961784
1954961786
1954961788
1954961792
1954961794
1954961796
1954961798
1954961800
1954961802
1954961804
1954961806
1954961808
1954961810
1954961898
1954961900
1954961902
1954961904
1954961910
1954961912
1954961914
1954961916
1954990184
1954990371
1954992220
1954992222
1954992224
1955067167
1955067169
1955067171
1955067173
1955067175
1955067177
1955067179
1955067181
1955067183
1955067185
1955067187
1955067189
1955067191
1955067193
1955067195
1955067199
1955067201
1955067203
1955067205
1955067207
1955067209
1955067211
1955067215
1955067217
1955067219
1955067221
1955067223
1955067225
1955067227
1955067229
1955067231
1955067235
1955067237
1955067239
1955067241
1955067243
1955067245
1955067247
1955068054
1955068056
1955068058
1955068060
1955068062
1955068068
1955179202
1955179205
1955179211
1955179214
1955179217
1955179219
1955179222
1955179225
1955179228
1955179231
1955179237
1955179240
1955179243
1955179246
1955179252
1955179255
1955179258
1955179261
1955179267
1955179269
1955179271
1955179279
1955179282
1955179285
1955179288
1955179293
1955179296
1955179302
1955179305
1955179308
1955179314
1955179320
1955179335
1955179337
1955179339
1955179341
1955179343
1955179345
1955179347
1955179349
1955179351
1955179353
1955179355
1955179359
195536948
195536950
195536954
195536956
195536958
195536960
195536962
1955416978
1955418897
195549244
1955739904
1955741211
1955750626
1955757646
1955757648
1955759949
1955771704
1955774630
1955776305
1955776422
1955784566
1955787853
1955787855
1955790756
1955858769
1955858771
1955858773
1955858775
195592495
195592497
195592499
195592501
195592503
195592509
195592511
195592515
195592517
195592519
195592521
195592525
195592527
195592529
195592531
195592535
195592537
195592539
195592541
195592569
195592583
195592611
195592625
195592639
195592653
195592667
195592681
195592695
195592709
195592737
195592751
195592765
195592779
195592793
195592807
195592821
195592835
195592849
195592877
195592891
195592905
195592919
195592933
195592947
195592961
195592975
195592989
195593003
195593017
195593031
1956149782
1956150273
1956150311
1956150315
1956150319
1956150323
1956150329
1956150333
1956150337
1956150341
1956150345
1956150349
1956150353
1956152949
1956152951
1956152955
1956152957
1956152959
1956152963
1956152965
1956152967
1956152969
1956152971
1956152973
1956152975
1956152977
1956152979
1956152983
1956153242
1956153244
1956153250
1956153252
1956153254
1956153258
1956153260
1956153262
1956153264
1956153266
1956153268
1956153270
1956153272
1956153274
1956153276
1956153278
1956153280
1956153282
1956153284
1956153286
1956153290
1956153292
1956153294
1956153296
1956153298
1956153302
1956153308
1956153310
1956153312
1956153316
1956153320
1956153322
1956153326
1956153330
1956153332
1956153334
1956153336
1956153338
1956153340
1956153342
1956153344
1956153346
1956153348
1956153350
1956153352
1956153356
1956153358
1956153362
1956153364
1956153366
1956153370
1956153372
1956153374
1956153378
1956153380
1956153382
1956153384
1956153388
1956153390
1956153392
1956153394
1956153485
1956153487
1956153489
1956153491
1956153493
1956153495
1956153497
1956153501
1956153507
1956153509
1956153511
1956153513
1956153519
1956153521
1956153523
1956153525
1956153527
1956153529
1956153531
1956153533
1956153535
1956153537
1956153539
1956153541
1956153543
1956153545
1956153547
1956153549
1956153551
1956153553
1956153555
1956153557
1956153561
1956153567
1956153571
1956153573
1956153575
1956153577
1956153579
1956153581
1956153583
1956153587
1956153589
1956153591
1956153593
1956153595
1956153597
1956153599
1956153601
1956153603
1956153605
1956153607
1956153609
1956153611
1956153613
1956153615
1956153617
1956153619
1956153621
1956153623
1956153627
1956153714
1956153716
1956153718
1956153720
1956153722
1956153724
1956153732
1956153734
1956153738
1956153740
1956153742
1956153750
1956153752
1956153754
1956153756
1956153758
1956153760
1956153762
1956153764
1956153766
1956153768
1956153770
1956153772
1956153774
1956153776
1956153778
1956153780
1956153782
1956153786
1956153802
1956153804
1956153806
1956153808
1956153810
1956153814
1956153816
1956153818
1956153820
1956153822
1956153828
1956153830
1956153834
1956153838
1956153840
1956153842
1956153844
1956153846
1956153848
1956153850
1956153852
1956153854
1956153856
1956153933
1956153935
1956153937
1956153939
1956153941
1956153943
1956153945
1956153947
1956153951
1956153953
1956153955
1956153957
1956153959
1956153961
1956153963
1956153965
1956153967
1956153969
1956153973
1956153975
1956153977
1956153979
1956153985
1956153987
1956153989
1956153991
1956153997
1956154001
1956154003
1956154007
1956154009
1956154011
1956154013
1956154015
1956154017
1956154019
1956154021
1956154023
1956154025
1956154027
1956154029
1956154033
1956154039
1956154041
1956154045
1956154047
1956154049
1956154065
1956154067
1956154069
1956154071
1956154073
1956154075
1956154079
1956154081
1956154083
1956154085
1956154087
1956154091
1956154093
1956154097
1956154099
1956154101
1956154105
1956154107
1956154109
1956154111
1956154113
1956154115
1956154119
1956154121
1956154123
1956154125
1956154129
1956154131
1956154133
1956154135
1956154137
1956154139
1956154141
1956154143
1956154145
1956154149
1956154151
1956154155
1956154157
1956154161
1956154163
1956154165
1956154167
1956154169
1956154171
1956154173
1956154175
1956154177
1956154179
1956154181
1956154183
1956154185
1956154187
1956154189
1956154191
1956154193
1956154195
1956154197
1956154239
1956154243
1956154245
1956154247
1956154249
1956154251
1956154255
1956369430
1956369432
1956369434
1956369436
1956369438
1956369440
1956369442
1956369444
1956369446
1956369448
1956369450
1956369452
1956369454
1956369456
1956369459
1956369461
1956369465
1956369468
1956369471
1956369474
1956369477
1956369480
1956369483
1956369486
1956369490
1956369493
1956369496
1956369500
1956369507
1956369514
1956369518
1956369521
1956369525
1956369528
1956369532
1956369535
1956369539
1956369542
1956369545
1956369549
1956369558
1956369561
1956369563
1956558127
1956558129
1956558131
1956558133
195661114
195661142
1956752991
1956753151
1956755219
1956755233
1956755247
1956755275
1956755289
1956755331
1956755359
1956755373
1956755401
1956755415
1956755429
1956755471
1956755485
1956755503
1956759983
1956759987
1956759989
1956759991
1956759993
1956759995
1956759997
1956760001
1956760003
1956760005
1956760007
1956760009
1956760011
1956760015
1956760019
1956760021
1956760023
1956760025
1956760027
1956760029
1957248633
1957248635
1957257957
1957257959
1957257961
1957257965
1957257967
1957257969
1957257973
1957257975
1957257977
1957257979
1957257981
1957257983
1957257985
1957257987
19577313
1957997598
1957997600
1957997602
1957997604
1957997606
1958015567
1958064060
1958129821
1958140053
1958140055
1958140057
1958140059
1958472558
1958472560
1958472562
1958472564
1958472566
1958472570
1958472572
1958472576
1958576482
1958576483
1958576485
1958576487
1958576489
1958576491
1958576495
1958576496
1958576497
1958631812
1958631814
1958631818
1958631820
1958631822
1958631824
1958631826
1958631830
1958631832
1958631834
1958631836
1958631838
1958631844
1958631846
1958631848
1958631850
1958631852
1958631854
1958631858
1958631860
1958631862
1958631864
1958631866
1958635629
1958636052
1958636054
1958636056
1958636142
1958636144
1958636146
1958636148
1958636150
1958636152
1958636154
1958636156
1958636160
1958636162
1958636164
1958636166
1958636168
1958636170
1958636172
1958636174
1958636176
1958636178
1958636180
1958636182
1958636184
1958636188
1958636192
1958636194
1958636196
1958636198
1958636200
1958636202
1958636204
1958636210
1958636214
1958636216
1958636218
1958636220
1958636222
1958636224
1958636226
1958636228
1958636230
1958636234
1958636236
1958636238
1958636240
1958636242
1958636244
1958636246
1958636248
1958636250
1958636252
1958636254
1958636256
1958636258
1958636260
1958636262
1958636264
1958636266
1958636268
1958636274
1958636276
1958636278
1958636280
1958636282
1958636286
1958636290
1958636292
1958636294
1958636296
1958636298
1958636300
1958636302
1958636306
1958636308
1958636310
1958636312
1958636314
1958636316
1958636318
1958636320
1958636324
1958636326
1958636328
1958636330
1958636332
1958636334
1958636338
1958636340
1958636344
1958636348
1958636350
1958811438
1958811439
1958811440
1958811441
1958811442
1958836148
1958836363
1958836377
1958836391
1958836497
1958842920
1958843018
1958843032
1958843494
1958844128
1958844310
1958845008
1958847778
1958847792
1958847806
1958848216
1958955833
1958955835
1958955839
1958955841
1958955843
1958955845
1958955847
1958955849
1958955853
1958955855
1958955857
1958955894
1958955908
1958955922
1958955936
1958955950
1958955978
1958955992
1958956006
1958956020
1958956048
1958956062
1958956076
1958956090
1958961731
1958961745
1958961759
1958961773
1958961787
1958961815
1958961829
1958980676
1958980690
1958980704
1958980718
1958980732
1958991209
1959190283
1959210386
1959210388
1959210390
1959210392
1959210394
1959210396
1959210398
1959210400
1959210402
1959210404
1959210406
1959210410
1959210412
1959210414
1959210416
1959210418
1959210420
1959210422
1959210424
1959210426
1959210428
1959210430
1959210432
1959210434
1959210436
1959210438
1959210440
1959210442
1959210444
1959210446
1959210448
1959210452
1959210454
1959210456
1959210458
1959210460
1959210462
1959210466
1959210468
1959210470
1959210472
1959210474
1959210478
1959210480
195929290
195929304
195929332
195933635
195934696
195934710
1959383685
1959383699
1959383727
1959383769
1959383783
1959383797
1959383811
1959383825
1959383839
1959383867
1959383909
1959383951
1959383965
1959383980
1959383994
1959384022
1959384036
1959384050
1959384064
1959384078
1959384092
1959384106
1959384120
1959384134
1959384148
1959384162
1959384176
1959384190
1959384204
1959384218
1959384260
1959386392
1959392214
1959392279
1959392286
1959392304
1959392308
1959392311
1959392314
1959392317
1959392321
1959392324
1959392327
1959392330
1959392333
1959392386
1959392388
1959392390
1959392392
1959392394
1959392396
1959392398
1959392400
1959392419
1959392421
1959392423
1959392427
1959392429
1959392431
1959392433
1959392435
1959392437
1959392439
1959392441
1959392443
1959392449
1959392457
1959392461
1959392465
1959392469
1959392473
1959392477
1959392479
1959392481
1959455425
1959470483
1959472311
1959472315
1959472319
1959472323
1959472341
1959472344
1959472346
1959472348
1959472350
1959472352
1959472356
1959472358
1959472360
1959472362
1959472364
1959472366
1959472370
1959472374
1959472378
1959472382
1959472386
1959472390
1959472394
1959472398
1959472415
1959472419
1959472423
1959472427
1959472441
1959472447
1959472453
1959472459
1959472478
1959472484
1959472490
1959472496
1959472508
1959472514
1959472520
1959472526
1959472551
1959472557
1959472563
1959472588
1959472594
1959472600
1959472606
1959472612
1959472618
1959472624
1959472632
1959472640
1959472648
1959472669
1959472685
1959472693
1959472701
1959472709
1959472725
1959472746
1959473548
195952353
195969558
195969572
195969586
195972509
195972511
195972513
195972515
195972517
195972535
195973565
195973569
195973573
196050436
196050441
1960737460
1960737462
1960737464
1960737468
1960737470
1960737472
1960737474
1960737476
1960737478
1960791234
1961040393
1961040499
1961040536
1961045120
196123578
1961291851
196167848
196168795
196168797
196168799
196168801
196168803
196168805
196168807
196168809
196168811
196168813
196168815
196168817
196168819
196168821
196168823
196168825
196168827
196168829
196168831
196168833
196168837
196168839
196168841
196168843
1963749026
1964093626
1964093632
1964093636
1964093642
1964093645
1964093649
1964093656
1964093667
1964093683
1964093691
1964093698
1964093704
1964093716
1964093723
1964665386
1964665389
1964665392
1964665395
1964665398
1964665401
196475189
1965416212
1965418200
1965418204
1965454449
1965454451
1965456607
1965458925
1965481220
1965482631
1965482635
1965483866
1965484119
1965514886
1965530233
1965558191
1965558194
1965561664
1965569606
1965569609
1965569616
1965569623
1965576738
1965576742
1965588568
1965589054
1965590845
1965590848
1965594100
1966819887
1966819890
1966819893
1966983951
1966983953
1966983955
1966983959
1966983961
1966983963
1966983965
1966983967
1966983971
1966983973
1966983975
1966983977
1966983983
1966983985
1966983987
1966983989
1966983991
1966983993
1966983995
1966983997
1966983999
1966984001
1966984003
1966984005
1966984009
1966984011
1966984017
1966984019
1966984021
1966984023
1966984025
1966984027
1966984033
1966984035
1966984037
1966984039
1966984043
1966984045
1966984047
1966984049
1966984051
1966984055
1966984057
1966984059
1966984061
1966984063
1966984065
1966984067
1966984069
1966984075
1966984077
1966984079
1966984083
1966984087
1966984091
1966984095
1966984099
1966984103
1966984107
1966984123
1966984137
1966984147
1966984155
1966984161
1966984167
1966984173
1966984179
1966984185
1966984197
1966984209
1966984215
1966984221
1966984227
1966984233
1966984239
1966984245
1966984251
1966984257
1966984261
1966984267
1966984273
1966984279
1966984285
1966984291
1966984297
1966984303
1966984309
1966984315
1966984321
1966984333
1966984345
1966984349
1966984355
1966989552
1966989554
1966989556
1966989558
1966989560
1966989562
1966989565
1966989567
1966989569
1966989574
1967012978
1967013309
1967014527
1967014844
1967014858
1967014942
1967014956
1967014970
1967014984
1967014998
1967202807
1967202811
1967202816
1967202820
1967202824
1967202829
1967202833
1967202837
1967202841
1967202845
1967202849
1967202853
1967202858
1967202862
1967202864
1967202866
1967202869
1967202872
1967202875
1967202887
1967202891
1967202895
1967202899
1967202903
1967202908
1967202917
1967202922
1967202926
1967202931
1967202935
1967202939
1967202943
1967202947
1967202951
1967202956
1967202960
1967202981
1967202985
1967202989
1967202994
1967202998
1967203001
1967203004
1967203007
1967203010
1967203013
1967203016
1967203019
1967203022
1967203026
1967203030
1967203035
1967203039
1967203043
1967203047
1967203051
1967203077
1967203081
1967203085
1967203090
1967203095
1967203098
1967203101
1967203104
1967203107
1967203110
1967203113
1967203116
1967203120
1967203124
1967203129
1967203133
1967203137
1967203142
1967203146
1967203149
1967203153
1967203157
1967203174
1967203177
1967203180
1967203185
1967203189
1967203193
1967203214
1967203219
1967203222
1967203235
1967203238
1967203242
1967203247
1967203251
1967203256
1967203260
1967203273
1967203276
1967203280
1967203284
1967203288
1967203292
1967203298
1967203302
1967203306
1967203310
1967203315
1967203319
1967203323
1967203327
1967203331
1967301574
1967301588
1967307319
1967307333
1967308315
1967308320
1967308322
1967308324
1967308326
1967308328
1967308330
1967308332
1967308336
1967464452
1967464454
1967464456
1967464458
1967464460
1967464462
1967464464
1967464466
1967464470
1967464472
1967464474
1967464476
1967464478
1967464480
1967464484
1967464488
1967464490
1967464492
1967464494
1967464496
1967464498
1967464500
1967464502
1967464504
1967464506
1967464508
1967464514
1967464518
1967464520
1967464522
1967464524
1967464526
1967532914
1967532916
1967532934
1967551736
1967563441
1967563461
1968320876
1968320878
1968320887
1969433341
1969433343
1969433345
1969433347
1969433349
1969433351
1969433353
1969433357
1969433359
1969433363
1969433367
1969470687
1969470691
1969470693
1969470699
1969470701
1969470703
1969470707
1969470710
1969470712
1969470714
1969479045
1969483883
1969489807
1969489919
1969489933
1969489947
1969489975
1969490003
1969490017
1969490031
1969490059
1969490073
1969490087
1969490115
1969490129
1969490143
1969490157
1969490171
1969490185
1969490227
1969490241
1969490255
1969490269
1969490283
1969490297
1969490326
1969672653
19697679
19697681
19697683
19697685
19697687
19697689
19697693
19697695
19697697
19697699
19697701
1969817619
1969817621
1969817623
1969817625
1969817627
19702259
197090120
197090134
197090190
197090204
197090218
197090232
197090246
197090260
197090274
197090288
197090302
197090330
197090344
197090358
197090372
197090400
197090414
197090428
197090456
197090484
197090526
197090554
197090568
197090596
197090636
197090650
1970919089
1970919092
1970919098
1970919101
1970919104
1970919108
1970919112
1970919116
1970919119
1970919122
1970919126
1970919130
1970919133
1970919136
1970919139
1970919143
1970919149
1970919157
197098965
197099449
197101752
197101863
197102435
197107924
197107938
197108493
197108495
197131205
1971900059
1971900061
1971900065
1971900067
1971900069
1971900073
1971900075
1971900079
1971900081
1971900083
1971900085
1971900087
1971900089
1971900091
1971900093
1971900095
1971900097
1971900099
1971900103
1971900105
1971900107
1971900109
1971900111
1971900119
1971900121
1971900125
1971900127
1971900129
1971900131
1971900133
1971900135
1971900137
1971900141
1971900143
1971900145
1971900147
1971900149
1971900151
1971900153
1971900155
1971900157
1971900159
1971900161
1971900163
1971900165
1971900167
1971900169
1971900171
1971900173
1971900177
1971900179
1971900181
1971900183
1971900187
1971900189
1971900191
1971900193
1971900195
1971900197
1971900201
1971900203
1971900205
1971900207
1971900209
1971900211
1971900213
1971900215
1971900217
1971900219
1971900223
1971900225
197209570
197209572
197209574
197209576
197209577
197209579
197253943
197254037
197254051
197254079
197254093
197254107
197254135
197254163
197254177
197254191
197254205
197254219
197254233
197254247
197254261
197254275
197254277
197254279
197254281
197254283
197254285
197254287
197254289
197254291
197254293
197254295
197254297
197254299
197254301
197254305
197254307
197254309
197254311
197254313
197254315
197254317
197254319
197254321
197254325
197254327
197254329
197254331
197254333
197254335
197254337
197254339
197254341
197254343
197254345
197254347
197254349
197254351
197254353
197254355
197254357
197254363
197254365
197254367
197254369
197254371
197254373
197254375
197254377
197254381
197254383
197254385
197254387
197254389
197254391
197254397
197254399
197254401
197254403
197254405
197254407
197254409
197254411
197254413
197254417
197254419
197254423
197254427
197254429
197254431
197254433
197254435
197254439
197254441
197254443
197254445
197254449
197254451
197254455
197254457
197254459
197254461
197254463
197254465
197254467
197254469
197254471
197254473
197254475
197254477
197254479
197254487
197254489
197254491
197254493
197254495
197254497
197254503
197254505
197254507
197254509
197254511
197254513
197254515
197254517
197254519
197254521
197254523
197254527
197254529
197254533
197254537
197254539
197254541
197254543
197254549
197254551
197254553
197254555
197254557
197254559
197254561
197254563
197254565
197254567
197254573
197254575
197254577
197254579
197254583
197254587
197254589
197254591
197254593
197254595
197254597
197254599
197254601
197254603
197254605
197254607
197254609
197254611
197254613
197254615
197254623
197254625
197254627
197254629
197254631
197254633
197254635
197254637
197254641
197254643
197254645
197254647
197254649
197254651
197254653
197254655
197254657
197254659
197254667
197254669
197254671
197254673
197254675
197254677
197254679
197254683
197254685
197254687
197254689
197254691
197254693
197254695
197254697
197254699
197254703
197254705
197254707
197254709
197254711
197254713
197254715
197254719
197254721
197254723
197254725
197254727
197254729
197254731
197254733
197254735
197254737
197254739
197254741
197254745
197254747
197254749
197254751
197254753
197254755
197254757
197254759
197254761
197254767
197254769
197254771
197254775
197254777
197254785
197254787
197254789
197254791
197254793
197254795
197254799
197254801
197254803
197254805
197254807
197254809
197254811
197254813
197254815
197254817
197254825
197254827
197254829
197254831
197254833
197254835
197254839
197254841
197254843
197254845
197254847
197254849
197254851
197254857
197254859
197254861
197254863
197254865
197254867
197254869
197254877
197254879
197254881
197254885
197254889
197254893
197254895
197254897
197254899
197254901
197254903
197254905
197254907
197254909
197254911
197254913
197254915
197254917
197254919
197254923
197254925
197254927
197254929
197254931
197254933
197254935
197254937
197254939
197254941
197254943
197254945
197254947
197254951
197254953
197254955
197254957
197254959
197254961
197254963
197254965
197254967
197254969
197254971
197254973
197254975
197254977
197254979
197254981
197254983
197254987
197254989
197254991
197254993
197254995
197254997
197254999
197255001
197255003
197255005
197255007
197255009
197255015
197255017
197255019
197255021
197255023
197255025
197255027
197255029
197255031
197255033
197255037
197255039
197255041
197255043
197255045
197255047
197255049
197255051
197255055
197255057
197255059
197255061
197255063
197255067
197255069
197255071
197255073
197255075
197255077
197255079
197255081
197255089
197255091
197255093
197255095
197255097
197255099
197255101
197255103
197255111
197255113
197255115
197255117
197255119
197255121
197255125
197255127
197255129
197255131
197255133
197255135
197255139
197255141
197255143
197255145
197255147
197255149
197255151
197255153
197255155
197255157
197255159
197255161
197255163
197255165
197255167
197255169
197255179
197255181
197255185
197255187
197255189
197255191
197255195
197255199
197255203
197255205
197255207
197255209
197255211
197255213
197255215
197255217
197255219
197255221
197255223
197255227
197255229
197255231
197255233
197255235
197255237
197255239
197255241
197255243
197255245
197255247
197255249
197255251
197255253
197255255
197255259
197255261
197255263
197255265
197255267
197255269
197255271
197255273
197255275
197255277
197255279
197255281
197255283
197255285
197255287
197255291
197255295
197255297
197255299
197255303
197255305
197255307
197255309
197255311
197255313
197255315
197255317
197255319
197255321
197255323
197255325
197255327
197255329
197255331
197255333
197255341
197255343
197255345
197255347
197255349
197255351
197255353
197255355
197255357
197255359
197255361
197255363
197255365
197255367
197255369
197255371
197255373
197255375
197255379
197255381
197255383
197255385
197255387
197255389
197255391
197255393
197255395
197255397
197255405
197255407
197255409
197255411
197255413
197255415
197255417
197255419
197255421
197255423
197255425
197255427
197255429
197255431
197255433
197255435
197255437
197255439
197255441
197255443
197255445
197255447
197255449
197255451
197255455
197255457
197255459
197255461
197255463
197255465
197255467
197255471
197255473
197255475
197255477
197255479
197255483
197255485
197255487
197255489
197255491
197255493
197255497
197255499
197255503
197255505
197255509
197255511
197255513
197255521
197255527
197255529
197255531
197255533
197255535
197255537
197255539
197255541
197255545
197255547
197255549
197255551
197255553
197255555
197255557
197255559
197255561
197255563
197255565
197255567
197255569
197255571
197255573
197255577
197255579
197255581
197255583
197255585
197255587
197255589
197255591
197255593
197255595
197255597
197255599
197255601
197255603
197255605
197255607
197255611
197255613
197255619
197255621
197255623
197255625
197255627
197255629
197255631
197255633
197255635
197255643
197255645
197255647
197255651
197255653
197255655
197255657
197255659
197255661
197255665
197255667
197255669
197255671
197255673
197255675
197255677
197255679
197255681
197255683
197255687
197255689
197255695
197255697
197255699
197255701
197255703
197255705
197255707
197255709
197255711
197255713
197255715
197255717
197255719
197255721
197255723
197255725
197255727
197255729
197255731
197255733
197255735
197255737
197255739
197255741
197255743
197255745
197255747
197255749
197255751
197255753
197255755
197255759
197255761
197255763
197255765
197255767
197255769
197255771
197255777
197255779
197255781
197255783
197255785
197255787
197255789
197255793
197255795
197255797
197255799
197255801
197255803
197255807
197255811
197255815
197255819
197255821
197255825
197255827
197255829
197255831
197255833
197255837
197255839
197255841
197255843
197255845
197255847
197255849
197255851
197255853
197255855
197255857
197255859
197255861
197255867
197255869
197255871
197255873
197255875
197255877
197255879
197255883
197255887
197255889
197255891
197255893
197255895
197255897
197255899
197255901
197255903
197255907
197255909
197255911
197255913
197255915
197255917
197255919
197255921
197255923
197255925
197255927
197255931
197255933
197255935
197255937
197255939
197255941
197255943
197255945
197255947
197255949
197255951
197255953
197255955
197255957
197255959
197255961
197255973
197255975
197255977
197255979
197255981
197255983
197255985
197255987
197255989
197255991
197255993
197255995
197255997
197255999
197256001
197256003
197256005
197256007
197256009
197256011
197256013
197256015
197256019
197256021
197256023
197256025
197256029
197256031
197256033
197256035
197256037
197256039
197256041
197256043
197256045
197256047
197256049
197256051
197256053
197256055
197256057
197256059
197256061
197256063
197256065
197256067
197256069
197256075
197256077
197256079
197256081
197256083
197256085
197256087
197256089
197256091
197256093
197256095
197256097
197256099
197256101
197256103
197256105
197256107
197256109
197256111
197256113
197256115
197256117
197256119
197256121
197256123
197256125
197256127
197256129
197256131
197256133
197256135
197256137
197256139
197256141
197256143
197256145
197256147
197256149
197256151
197256153
197256155
197256161
197256165
197256167
197256169
197256171
197256173
197256175
197256177
197256179
197256181
197256183
197256185
197256189
197256191
197256193
197256195
197256197
197256199
197256201
197256203
197256205
197256207
197256211
197256213
197256215
197256217
197256231
197256235
197256237
197256239
197256243
197256245
197256247
197256249
197256251
197256253
197256255
197256257
197256259
197256261
197256263
197256265
197256267
197256269
197256271
197256275
197256277
197256287
197256289
197256295
197256297
197256299
197256301
197256303
197256305
197256307
197256309
197256311
197256313
197256315
197256317
197256319
197256321
197256323
197256325
197256327
197256331
197256333
197256335
197256337
197256339
197256341
197256343
197256345
197256347
197256349
197256351
197256353
197256355
197256357
197256359
197256361
197256363
197256369
197256371
197256373
197256375
197256377
197256379
197256381
197256383
197256385
197256387
197256389
197256391
197256393
197256395
197256397
197256399
197256401
197256403
197256409
197256411
197256413
197256417
197256419
197256421
197256423
197256425
197256427
197256429
197256431
197256435
197256437
197256441
197256443
197256449
197256451
197256453
197256457
197256461
197256463
197256465
197256467
197256471
197256473
197256475
197256477
197256479
197256481
197256483
197256485
197256487
197256489
197256491
197256493
197256495
197256497
197256499
197256501
197256503
197256505
197256507
197256509
197256511
197256513
197256515
197256517
197256519
197256521
197256523
197256531
197256533
197256535
197256537
197256539
197256543
197256545
197256547
197256549
197256551
197256553
197256555
197256557
197256559
197256561
197256563
197256567
197256569
197256571
197256573
197256575
197256579
197256581
197256583
197256585
197256587
197256589
197256591
197256593
197256595
197256597
197256599
197256601
197256603
197256605
197256607
197256609
197256611
197256613
197256615
197256617
197256619
197256621
197256623
197256625
197256631
197256633
197256635
197256637
197256641
197256647
197256649
197256651
197256661
197256663
197256665
197256667
197256669
197256671
197256673
197256675
197256677
197256679
197256681
197256683
197256685
197256687
197256689
197256693
197256695
197256697
197256699
197256703
197256705
197256707
197256709
197256711
197256721
197256723
197256725
197256727
197256731
197256733
197256737
197256739
197256743
197256747
197256749
197256751
197256755
197256757
197256759
197256765
197256767
197256769
197256771
197256773
197256775
197256777
197256779
197256783
197256785
197256787
197256791
197256795
197256797
197256799
197256801
197256803
197256807
197256809
197256813
197256815
197256819
197256821
197256823
197256825
197256827
197256829
197256833
197256835
197256839
197256841
197256843
197256845
197256847
197256849
197256851
197256853
197256857
197256859
197256861
197256863
197256865
197256867
197256869
197256871
197256875
197256877
197256879
197256881
197256885
197256887
197256889
197256891
197256895
197256897
197256901
197256903
197256905
197256907
197256909
197256911
197256913
197256915
197256917
197256919
197256921
197256923
197256925
197256929
197256931
197256933
197256937
197256939
197256941
197256943
197256945
197256947
197256949
197256951
197256953
197256955
197256957
197256959
197256961
197256963
197256965
197256967
197256969
197256971
197256973
197256977
197256979
197256981
197256983
197256991
197256993
197256995
197256997
197256999
197257001
197257003
197257005
197257007
197257009
197257011
197257013
197257015
197257017
197257019
197257021
197257023
197257025
197257027
197257029
197257031
197257033
197257035
197257039
197257041
197257045
197257047
197257053
197257055
197257057
197257059
197257061
197257065
197257067
197257069
197257071
197257073
197257075
197257079
197257081
197257083
197257085
197257087
197257089
197257091
197257093
197257095
197257097
197257099
197257101
197257103
197257105
197257107
197257109
197257111
197257113
197257115
197257117
197257119
197257121
197257123
197257125
197257127
197257129
197257131
197257133
197257135
197257137
197257141
197257143
197257145
197257147
197257149
197257151
197257153
197257155
197257159
197257161
197257163
197257165
197257167
197257169
197257171
197257173
197257175
197257177
197257179
197257181
197257183
197257185
197257187
197257191
197257193
197257195
197257197
197257199
197257201
197257205
197257207
197257209
197257211
197257213
197257215
197257217
197257221
197257223
197257225
197257227
197257229
197257235
197257237
197257239
197257241
197257245
197257247
197257249
197257253
197257255
197257257
197257259
197257261
197257263
197257265
197257267
197257269
197257273
197257275
197257277
197257279
197257283
197257285
197257287
197257289
197257291
197257293
197257295
197257297
197257301
197257303
197257305
197257307
197257309
197257311
197257313
197257315
197257317
197257319
197257321
197257323
197257327
197257329
197257333
197257335
197257337
197257339
197257343
197257345
197257349
197257351
197257353
197257355
197257357
197257359
197257361
197257363
197257365
197257367
197257369
197257371
197257373
197257375
197257377
197257379
197257381
197257383
197257385
197257387
197257389
197257391
197257395
197257397
197257399
197257401
197257403
197257405
197257407
197257409
197257411
197257413
197257415
197257417
197257419
197257423
197257425
197257427
197257429
197257431
197257433
197257437
197257439
197257441
197257443
197257445
197257449
197257451
197257453
197257455
197257457
197257459
197257461
1972680793
1972792231
1972803888
1972803994
1972804095
197282819
1972893288
1972893290
1972893292
1972893296
197304232
197304246
197304274
197304288
197304316
197304555
197304569
197304583
197304597
197304625
197311098
197311128
197311142
197311157
197311171
197311185
197311213
197311227
197318291
197318293
197318295
197318297
197318299
197318301
197318308
197318311
197318313
197318315
197321007
197321009
197321011
197321013
197321015
197321017
197321019
197321021
197321023
197321027
1973524431
1973524433
1973535810
1973544111
1973544570
1973544584
1973544598
1973544803
1973544917
1973619875
1973619879
1973619881
1973619883
1973619885
1973619889
1973619891
1973619895
1973619897
1973619899
1973619901
1973619903
1973619905
1973619907
1973619909
1973619911
1973619913
1973619915
1973619917
1973619919
1973619921
1973619923
1973619925
1973619927
1973619931
1973619933
1973619935
1973619937
1973619939
1973619943
1973619945
1973619947
1973619949
1973619951
1973619953
1973619955
1973619957
1973619959
1973619961
1973619963
1973619965
1973619967
1973619969
197365437
197365439
197365441
197365445
197365447
197365449
197365451
197365455
197365457
197365459
197365461
197365463
197365465
197365467
197365469
197365471
197365473
197365475
197365477
197365479
197365481
197365483
197365485
197365487
197365489
197365493
197365495
197365497
197365501
197365503
197365505
197365507
197365509
197365511
1973739941
1973739942
1973739943
1973739944
1973739945
1973739946
1973739947
1974123355
1974123358
1974182266
1974182269
1974182818
1974187598
1974192785
1974222463
1974231260
1974267852
1974282683
1974297248
1974313409
1974314781
1974317190
1974705214
1974858957
1974861458
1974862465
1974868839
1974869491
1974869596
1974870946
1974870960
1974871004
1975395728
1975395730
1975395734
1975395736
1975395738
1975395740
1975395743
1975395745
1975395747
1975395750
1975395752
1975395759
1975395764
1975395767
1975395769
1975395771
1975395776
1975395778
1975395783
1975395785
1975395787
1975395789
1975395791
1975395793
1975395797
1975395801
1975395804
1975395809
1975395813
1975395816
1975395818
1975395825
1975395827
1975395832
1975395836
1975395840
1975395842
1975395844
1975395847
1975395850
1975395852
1975395857
1975395859
1975395862
1975395864
1975395867
1975395869
1975395872
1975395875
1975395878
1975395880
1975395883
1975395885
1975395887
1975395890
1975395892
1975395895
1975395897
1975395899
1975395901
1975395903
1975395908
1975395913
1975395918
1975395922
1975395927
1975395941
1975395943
1975395947
1975395956
1975439780
1975439784
1975439788
1975439791
1975439801
1976325405
1976325436
1976325439
1976373750
1976373753
1976437727
1976437729
1976437731
1976437735
1976437967
1976437969
1976438033
1976438035
1976438039
1976438043
1976438045
1976438047
1976438049
1976438051
1976438057
1976438059
1976438061
1976438316
1976438318
1976438320
1976438322
1976438324
1976438326
1976438328
1976438330
1976438332
1976438334
1976438336
1976438338
1976438340
1976438344
1976438346
1976438348
1976438350
1976438352
1976438356
1976438358
1976438360
1976438362
1976438366
1976438368
1976438372
1976438374
1976438376
1976438382
1976438386
1976438388
1976438390
1976438392
1976438396
1976438398
1976438400
1976438404
1976438406
1976438408
1976438410
1976438412
1976438414
1976438416
1976438418
1976438420
1976438422
1976438426
1976438428
1976438430
1976438432
1976438434
1976438436
1976438438
1976438440
1976438442
1976438446
1976438448
1976438450
1976438452
1976438454
1976438456
1976438458
1976438460
1976438462
1976438464
1976438466
1976438468
1976438470
1976438472
1976438474
1976438476
1976438478
1976438480
1976438482
1976438484
1976438486
1976438488
1976438490
1976438494
1976438496
1976438498
1976438500
1976460386
1976460506
1976461544
1976517009
1976518107
1976518109
1976518115
1976518117
1976518121
1976518123
1976518127
1976518129
1976518131
1976518137
1976518141
1976518143
1976518145
1976518147
1976518149
1976518151
1976518153
1976518157
1976518159
1976518163
1976518165
1976518167
1976518169
1976518171
1976518173
1976518175
1976518179
1976518181
1976518185
1976518187
1976518189
1976518191
1976518193
1976518195
1976518197
1976518199
1976518201
1976518203
1976518205
1976518207
1976518211
1976518213
1976518215
1976518217
1976518219
1976518221
1976518223
1976518227
1976518229
1976518231
1976518233
1976518235
1976518237
1976518239
1976518241
1976518243
1976518245
1976518247
1976518249
1976518253
1976518255
1976518257
1976518259
1976518261
1976518263
1976518265
1976518267
1976518271
1976518273
1976518275
1976518279
1976518281
1976518287
1976518289
1976518291
1976518293
1976518295
1976518301
1976518303
1976518305
1976518307
1976518309
1976518311
1976518317
1976518319
1976518321
1976518323
1976518325
1976518327
1976518329
1976518331
1976518333
1976518335
1976518337
1976518339
1976518341
1976518343
1976518345
1976518347
1976518349
1976518351
1976518353
1976518355
1976518357
1976518359
1976518361
1976518363
1976518365
1976518367
1976518373
1976518377
1976518379
1976518381
1976518383
1976518387
1976518389
1976518391
1976518395
1976518397
1976518399
1976518401
1976518403
1976518405
1976518409
1976518411
1976518413
1976518415
1976518417
1976518419
1976518421
1976518437
1976518979
1976519453
1976519467
1976519481
1976519495
197692765
197692779
197692793
197692821
197692891
197692905
197692919
197723560
197723563
197723566
197723572
197723575
197723578
197723581
197723584
197723587
197723590
197723593
197723596
197723602
197723617
197723629
197723632
197723635
197724356
197724358
197724360
197724362
197724364
197724366
197724368
197724370
197724372
197724374
197724376
197724378
197724380
197724382
197724384
197724386
197724388
197724390
197724392
197724394
197724396
197724398
197724400
197724402
197724404
197724406
197724408
197725769
197725799
197725801
197725805
197725807
197725809
197725811
197725813
197725815
197725819
197725822
197725823
197725824
197725826
197725827
197725828
197725829
197725830
197725831
197725832
197725834
197725836
197725838
197725840
197725842
197725850
197725852
197735068
197735070
197735072
197735074
197735088
197735090
197735092
197735094
197735096
197735098
197735100
197735102
197735104
197735106
197735108
197735110
197735112
197735114
1977388139
1977811179
1977811181
197927438
197935706
197935720
1979357398
1979357412
1979357426
197935769
197935783
1979358097
1979358139
197941132
197941176
197941190
1980146700
1980146703
1980146707
1980146711
1980146714
1980146718
1980146721
1980146733
1980146736
1980146742
1980146746
1980146750
1980146756
1980146759
1980146762
1980146765
1980146770
1980146774
1980146778
1980146782
1980163684
1980163688
1980163692
1980163696
1980163701
1980163705
1980523177
1980523985
1980523999
1980524305
1980526440
1980526459
1980526482
1980526505
1980526525
1980526549
1980526569
1980526588
1980526633
1980526659
1980526685
1980526710
1980526734
1980526752
1980527065
1980527090
1980527144
1980527170
1980527199
1980527226
1980527244
1980527269
1980527321
1980527375
1980527401
1980527428
1980528190
1980528214
1980528242
1980528264
1980528284
1980528311
1980528328
1980528347
1980528376
1980528396
1980528421
1980528442
1980528464
1980528481
1980528509
1980528540
1980528560
1980528588
1980528613
1980528631
1980528657
1980528679
1980528730
1980528759
1980528792
1980528818
1980528837
1980528885
1980528938
1980528963
1980528989
1980529011
1980529402
1980529426
1980529456
1980529479
1980529508
1980529536
1980529564
1980529588
1980529612
1980532346
19807654
1981556163
1982043686
1982043824
1982043892
1982043895
1982043898
1982043901
1982043905
1982043908
1982043911
1982043917
1982043920
1982043923
1982043926
1982043929
1982043939
1982043942
1982043952
1982043955
1982043958
1982044592
1982047539
1982047542
1982047545
1982047548
1982047551
1982047554
1982047557
1982047560
1982047566
1982047569
1982047575
1982047578
1982047581
1982047584
1982047587
1982047590
1982047593
1982047596
1982047599
1982047602
1982047605
1982047608
1982047614
1982047617
1982047620
1982047623
1982047626
1982047629
1982047632
1982047635
1982047638
1982047641
1982047644
1982047647
1982047650
1982047656
1982047659
1982047662
1982047665
1982047668
1982047677
1982047680
1982047683
1982047686
1982047689
1982047692
1982047695
1982047698
1982047707
1982047710
1982047713
1982047716
1982047719
1982047722
1982047725
1982047728
1982047731
1982047737
1982047740
1982047746
1982047749
1982047752
1982047758
1982047761
1982047764
1982047767
1982047773
1982047776
1982047779
1982047782
1982047785
1982047788
1982047791
1982047794
1982047797
1982047800
1982047803
1982047806
1982047809
1982047812
1982047815
1982047821
1982047824
1982047827
1982047830
1982047833
1982047836
1982047851
1982047854
1982047857
1982047860
1982047863
1982047869
1982047872
1982047875
1982047878
1982047881
1982047884
1982047887
1982047890
1982047893
1982047896
1982047899
1982047905
1982047908
1982047911
1982047914
1982047917
1982047920
1982047923
1982047926
1982047929
1982047932
1982047935
1982047938
1982047941
1982047944
1982047947
1982047950
1982047953
1982047956
1982047959
1982047962
1982047965
1982047968
1982047971
1982047974
1982047977
1982047980
1982047983
1982047986
1982047989
1982047992
1982047995
1982047998
1982048001
1982048004
1982048007
1982048010
1982048013
1982048016
1982048019
1982048022
1982048025
1982048028
1982048031
1982048034
1982048037
1982048040
1982048043
1982048046
1982048049
1982048052
1982048055
1982048058
1982048061
1982048064
1982048067
1982048070
1982048073
1982048076
1982048079
1982048082
1982048088
1982048097
1982048100
1982048103
1982048106
1982048109
1982048112
1982048115
1982048118
1982048121
1982048124
1982048127
1982048130
1982048133
1982048139
1982048142
1982048145
1982048151
1982048154
1982048157
1982048160
1982048163
1982048166
1982048169
1982048175
1982048178
1982048187
1982048190
1982048193
1982048196
1982048199
1982048208
1982048211
1982048214
1982048217
1982048220
1982048223
1982048226
1982048232
1982048235
1982048238
1982048244
1982048250
1982048256
1982048260
1982048263
1982048266
1982048269
1982048272
1982048275
1982048278
1982048281
1982048284
1982048287
1982048290
1982048293
1982048296
1982048302
1982048305
1982048308
1982048311
1982048314
1982048317
1982048320
1982048326
1982048329
1982048332
1982048335
1982048338
1982048341
1982048344
1982048347
1982048350
1982048356
1982048359
1982048362
1982048365
1982048368
1982048371
1982048374
1982048377
1982048380
1982048383
1982048386
1982048389
1982048392
1982048395
1982048398
1982048407
1982048410
1982048416
1982048419
1982048425
1982048428
1982048431
1982048434
1982048437
1982048440
1982048443
1982048446
1982048449
1982048452
1982048455
1982048458
1982048464
1982048467
1982048470
1982048479
1982048482
1982048485
1982048488
1982048491
1982048494
1982048497
1982048500
1982048503
1982048506
1982048509
1982048512
1982048515
1982048518
1982048521
1982048524
1982048530
1982048533
1982048536
1982048539
1982048542
1982048545
1982048548
1982048551
1982048554
1982048557
1982048560
1982048563
1982048566
1982048572
1982048580
1982048592
1982048595
1982048598
1982048601
1982048604
1982048607
1982048613
1982048619
1982048622
1982048625
1982048628
1982048631
1982048637
1982048640
1982048643
1982048646
1982048649
1982048652
1982048655
1982048658
1982048661
1982048664
1982048667
1982048670
1982048673
1982048676
1982048679
1982048682
1982048685
1982048688
1982048691
1982048694
1982048700
1982048703
1982048706
1982048712
1982048715
1982048718
1982048721
1982048724
1982048727
1982048730
1982048733
1982048736
1982048739
1982048742
1982048745
1982048748
1982048751
1982048757
1982048760
1982048763
1982048766
1982048769
1982048772
1982048775
1982048781
1982048784
1982048787
1982048790
1982048793
1982048796
1982048799
1982048802
1982048805
1982048808
1982048811
1982048814
1982048817
1982048820
1982048823
1982048826
1982048829
1982048832
1982048835
1982048838
1982048841
1982048844
1982048847
1982048850
1982048853
1982048856
1982048859
1982048862
1982048871
1982048877
1982048880
1982048883
1982048886
1982048889
1982048892
1982048895
1982048898
1982048901
1982048904
1982048907
1982048910
1982048916
1982048919
1982048922
1982048928
1982048931
1982048934
1982048937
1982048940
1982048943
1982048946
1982048952
1982048955
1982048958
1982048964
1982048967
1982048970
1982048973
1982048976
1982048979
1982048982
1982048985
1982048988
1982048991
1982048994
1982048997
1982049000
1982049003
1982049006
1982049012
1982049015
1982049021
1982049024
1982049027
1982049036
1982049039
1982049042
1982049045
1982049048
1982049051
1982049057
1982049060
1982049063
1982049066
1982049069
1982049075
1982049078
1982049081
1982049084
1982049087
1982049090
1982049093
1982049096
1982049099
1982049102
1982049105
1982049108
1982049111
1982049114
1982049117
1982049120
1982049129
1982049135
1982049138
1982049141
1982049144
1982049147
1982049150
1982049153
1982049156
1982049165
1982049168
1982049171
1982049174
1982049183
1982049189
1982049192
1982049195
1982049198
1982049201
1982049204
1982049207
1982049210
1982049213
1982049219
1982049225
1982049228
1982049231
1982049240
1982049243
1982049249
1982049252
1982049255
1982049259
1982049262
1982049265
1982049268
1982049271
1982049274
1982049277
1982049280
1982049283
1982049286
1982049289
1982049292
1982049295
1982049298
1982049301
1982049304
1982049307
1982049310
1982049313
1982049316
1982049319
1982049322
1982049325
1982049328
1982049331
1982049334
1982049337
1982049340
1982049343
1982049346
1982049349
1982049352
1982049355
1982049358
1982049361
1982049364
1982049367
1982049373
1982049376
1982049382
1982049385
1982049388
1982049391
1982049394
1982049400
1982049403
1982049406
1982049409
1982049412
1982049415
1982049418
1982049421
1982049424
1982049427
1982049439
1982049442
1982049445
1982049448
1982049451
1982049454
1982049457
1982049463
1982049466
1982049469
1982049472
1982049475
1982049478
1982049481
1982049484
1982049487
1982049490
1982049493
1982049496
1982049499
1982049502
1982049505
1982049508
1982049511
1982049514
1982049517
1982049520
1982049523
1982049529
1982049532
1982049535
1982049541
1982049547
1982049550
1982049553
1982049556
1982049559
1982049562
1982049565
1982049568
1982049574
1982049580
1982049583
1982049586
1982049589
1982049592
1982049595
1982049598
1982049601
1982049607
1982049610
1982049613
1982049619
1982049622
1982049628
1982049631
1982049634
1982049637
1982049640
1982049643
1982049646
1982049649
1982049652
1982049655
1982049658
1982049661
1982049664
1982049676
1982049679
1982350820
1982350822
1982350824
1982350826
1982350828
1982350830
1982350832
1982350834
1982350838
1982350840
1982350842
1982350844
1982350846
1982394285
1982394287
1982394289
1982394291
1982394293
1982394295
1982394299
1982394301
1982394303
1982394305
1982394380
1982394384
1982394386
1982394388
1982394390
1982394396
1982394398
1982394400
1982394402
1982394404
1982394406
1982394408
1982394410
1982394412
1982394414
1982394416
1982394418
1982394433
1982394437
1982394439
1982394441
1982394443
1982394445
1982394447
1982394449
1982394451
1982394453
1982394455
1982394459
1982394461
1982394463
1982394467
1982394469
1982394471
1982394473
1982394475
1982394477
1982394479
1982394481
1982394483
1982394485
1982394489
1982394491
1982394493
1982394495
1982394497
1982394499
1982394505
1982394507
1982394509
1982394511
1982394515
1982449620
1982450339
1982470487
1982471573
1982476042
1982476045
1982476047
1982476049
1982476051
1982479856
1982482169
1982482170
1982486245
1982487920
1982490128
1982494795
1982495665
1982495666
198250112
198250114
198250116
198250118
198250120
198250122
198250124
198250126
198250128
198250130
198250132
198250134
198250136
198250138
198250140
198250144
198250146
198250148
198250150
198250154
198250156
198250222
198250226
198250228
198250230
198250232
198250234
198250246
198250248
198250250
198250252
198250258
198250260
198250266
198250284
198250286
198250288
198250290
198250292
198250294
198250296
198250300
198250302
198250306
1982651145
1982651147
1982651149
1982652580
1982652582
1982652584
1982652588
1982652590
1982652592
1982652594
1982652596
1982652598
1982652600
1982695613
1982695627
1982695641
1982695655
1982760996
1982761010
198285580
198285618
1983384797
1983386067
1983394553
1983450203
1983450215
1983450246
1983450260
1983461732
1983473363
1983479719
1983548748
1983548750
1983548752
1983665526
1983697623
1983801810
198386417
198386431
198386445
198386459
198386473
198386487
198386501
198386515
198386543
198386585
198386599
198386613
198386627
198386641
198386655
198386669
198386739
198386753
198386767
198386781
198386795
198386823
198386837
198386851
198386865
198386879
198386893
198386907
198386921
198386935
198386963
198386977
198386991
198387019
198387033
198387047
198387061
198387075
198387089
198387103
198387117
198387131
198387145
198387159
198387173
198387214
198387228
198400361
198400375
1984079085
198443373
1985335471
1985335475
1985335477
1985336121
1985352810
1985360079
1985360081
1985360827
1985371590
1985371592
1985374664
1985374668
1985380700
1985404554
1985404556
1985417402
1985428165
1985428167
1985428169
1985432736
1985432738
1985436420
1985436422
1985440201
1985463434
1985938321
1985938325
1985938365
1986198638
1986198640
1986198642
1986198644
1986198646
1986198650
1986198652
1986198656
1987453662
1987453666
1987454167
1987454169
1987454171
1987454173
1987535177
1987568819
1987646929
1987664252
1987680503
1987683905
1987688645
1987688647
1987688649
1987690241
1987690244
1987691460
1987693785
1987696071
1987701966
1987716311
1987751226
1987751234
1987751248
1987751250
19879401
1988312702
1988312706
1988312708
1988312710
1988312712
1988312714
1988312716
1988312718
1988312720
1988312722
1988313028
1988313030
1988313032
1988313034
1988313036
1988313038
1988313040
1988313042
1988313044
1988313046
1988313048
1988313050
1988313052
1988313054
1988313056
1988313058
1988313062
1988313064
1988313066
1988313068
1988313070
1988313072
1988313074
1988313076
1988313078
1988313080
1988313082
1988313084
1988313086
1988313088
1988313090
1988313095
1988313097
1988313099
1988313101
1988313103
1988313105
1988313107
1988359960
1988359974
1988359988
1988360002
1988360016
1988360030
1988360044
1988360231
1988360275
1988360289
1988360373
1988360387
1988360401
1988360403
1988360405
1988360407
1988360409
1988360411
1988360413
1988360415
1988360417
1988360419
1988360421
1988360423
1988360427
1988360429
1988360433
1988360435
1988360437
1988360439
1988360441
1988360445
1988360447
1988360449
1988360451
1988360453
1988360455
1988360457
1988360459
1988360461
1988360463
1988360467
1988360469
1988360471
1988360473
1988360475
1988360477
1988360481
1988360483
1988360487
1988360491
1988360493
1988360495
1988360497
1988360499
1988360501
1988360503
1988360505
1988360507
1988360509
1988360513
1988360517
1988360519
1988360521
1988360523
1988360527
1988360529
1988360531
1988360533
1988360535
1988360537
1988360545
1988360547
1988360549
1988360551
1988360553
1988360557
1988360561
1988360563
1988360567
1988360571
1988360573
1988360575
1988360693
1988360707
1988360721
1988360824
1988360838
1988360852
1988360866
1988360894
1988427067
1988427069
1988427089
1988427095
1988427098
1988427100
1988427102
1988427104
1988427106
1988427108
1988427110
1988427112
1988427114
1988427116
1988427120
1988427123
1988427126
1988427128
1988427131
1988427133
1988427136
1988427138
1988427141
1988427143
1988427146
1988427148
1988427153
1988427156
1988427158
1988427161
1988427163
1988427166
1988427168
1988427171
1988427173
1988427176
1988427178
1988427181
1988427183
1988427186
1988427188
1988427191
1988427202
1988427205
1988427213
1988427216
1988427222
1988427225
1988427228
1988427240
1988427250
1988427255
1988427260
1988427265
1988427270
1988427293
1988427298
1988427308
1988427312
1988427317
1988435596
1988435598
1988435600
1988435602
1988435604
1988435608
1988435610
1988435612
1988435614
1988435616
1988435618
1988435620
1988435622
1988435624
1988435626
1988435628
1988435630
1988435632
1988435634
1988435636
1988435638
1988435640
1988435642
1988435644
1988435646
1988435648
1988435650
1988435652
1988435656
1988435662
1988435666
1988435670
1988435672
1988435674
1988435676
1988435678
1988435682
1988435684
1988435686
1988435688
1988435690
1988435694
1988435696
1988435698
1988435700
1988435702
1988435704
1988435706
1988435708
1988435710
1988435712
1988435716
1988435718
1988435720
1988435722
1988435724
1988435726
1988435728
1988435730
1988435736
1988435738
1988435740
1988435746
1988435748
1988435752
1988435754
1988435760
1988435762
1988435764
1988435766
1988435768
1988435770
1988435772
1988435774
1988435776
1988435778
1988435780
1988435782
1988435786
1988435788
1988435790
1988435796
1988435800
1988435802
1988435804
1988435806
1988435808
1988435810
1988435812
1988435814
1988435816
1988763996
1988763998
1988764000
1988764002
1988764004
1988764006
1988764008
1988764010
1988764012
1988764016
1988764020
1988764024
1988764026
1988764030
1988764032
1988764034
1988764036
1988764038
1988764040
1988764042
1988764044
1988764046
1988764048
1988764050
1988764052
1988764054
1988768503
1988771309
1988772087
1988772088
1988772089
1988772090
1988772091
1988772092
1988778321
1988779982
1988782107
1988782164
1988789265
1988806169
1988807025
1988807027
1988810355
1988833304
1988834156
1988851361
1988851666
1988852635
1989696281
1989769058
1989769072
1989771120
1989771415
1989771418
1989771421
1989771424
1989771427
1989771430
1989771433
1989771437
1989771440
1989771450
1989771453
1989771456
1989771459
1989771462
1989771469
1989771472
1989771476
1989771479
1989771489
1989771492
1989771495
1989771498
1989771501
1989771504
1989771507
1989771510
1989771513
1989771524
1989771527
1989771531
1989771534
1989771537
1989771540
1989771543
1989771546
1989771549
1989771552
1989771555
1989771558
1989771561
1989771564
1989771568
1989771571
1989771574
1989771577
1989771580
1989771587
1989771590
1989771594
1989771598
1989771602
1989771608
1989771614
1989771617
1989771620
1989771623
1989771626
1989771629
1989771633
1989771636
1989771639
1989771642
1989771645
1989771648
1989771652
1989771655
1989771662
1989771668
1989771671
1989771674
1989771677
1989771680
1989771683
1989771686
1989771689
1989771693
1989771696
1989771699
1989771703
1989771706
1989771709
1989771712
1989771716
1989771719
1989771722
1989771725
1989771728
1989771731
1989771734
1989771740
1989771746
1989771749
1989771752
1989771755
1989771758
1989771761
1989771775
1989771778
1989771782
1989771785
1989771788
1989771791
1989771794
1989771797
1989771800
1989771804
1989771807
1989771810
1989771814
1989771817
1989771823
1989771826
1989771829
1989771832
1989771835
1989771838
1989771841
1989771844
1989771847
1989771850
1989771853
1989771856
1989771859
1989771863
1989771866
1989771869
1989771873
1989771876
1989771879
1989771882
1989771885
1989771897
1989771900
1989771903
1989771906
1989771910
1989771913
1989771916
1989771919
1989771922
1989771925
1989771929
1989771932
1989771939
1989771942
1989771945
1989771948
1989771952
1989771955
1989771962
1989771966
1989771970
1989771973
1989771977
1989771980
1989771984
1989771987
1989771990
1989771994
1989771997
1989772000
1989772003
1989772009
1989772016
1989772019
1989772022
1989772025
1989772028
1989772031
1989772034
1989773244
1990285110
1990285112
1990285114
1990285116
1990285118
1990285120
1990285122
1990285124
1990285126
1990285128
1990285130
1990285132
1990285134
1990285136
1990285138
1990285140
1990285142
1990285144
1990285146
1990285148
1990285150
1990285152
1990285154
1990285156
1990285158
1990285160
1990285162
1990285164
1990285166
1990285168
1990285170
1990285172
1990500266
1990500268
1990735233
1990735235
1990735237
1990738868
19919697
19919711
1992388415
1992388417
1992388419
1992388421
1992388425
1992388427
1992421254
1992422678
1992422680
1992434641
1992441552
1992443052
1992454630
1992454632
1992458558
1992461161
1992465436
1992465887
1992470461
1992471253
1992471255
1992477931
1992485004
1992485457
1992489163
1992491742
1992499904
1992501537
1992502743
1992503556
1992510058
1992522403
1992522464
1992522467
1992522473
1992522616
1992522622
1992522625
1992522705
1992522707
1992522710
1992522712
1992522745
1992522747
1992522751
1992522753
1992522755
1992522757
1992522759
1992522761
1992522765
1992522767
1992522769
1992597065
1992597079
1992597093
1992597121
1992597135
1992597163
1992597177
1992597191
1992597406
1992702053
1992702086
1992702093
1992702097
1992702100
1992702103
1992702106
1992702109
1992702112
1992702118
1992702121
1992702124
1992702129
1992702132
1992702135
1992702141
1992702144
1992702147
1992702153
1992702156
1992702159
1992702163
1992702166
1992702175
1992702177
1992702190
1992702193
1992702196
1992702198
1992702201
1992702207
1992702213
1992702216
1992702222
1992702225
1992702227
1992702230
1992702233
1992702239
1992702242
1992702245
1992702248
1992702250
1992702253
1992702256
1992702259
1992702262
1992702271
1992702280
1992702283
1992702287
1992702290
1992702296
1992702299
1992702301
1992702304
1992702307
1992702312
1992702315
1992702318
1992702321
1992702324
1992702326
1992702329
1992702332
1992702335
1992702338
1992702341
1992702344
1992702347
1992702350
1992702353
1992702356
1992702359
1992702362
1992702364
1992702367
1992702370
1992702374
1992702377
1992702380
1992702382
1992702394
1992702397
1992702400
1992702403
1992702406
1992702412
1992702415
1992702418
1992702421
1992702424
1992702427
1992702433
1992702436
1992702446
1992702449
1992702452
1992702455
1992702458
1992702461
1992702464
1992702467
1992702470
1992702476
1992702479
1992702484
1992702487
1992702490
1992702493
1992702496
1992702499
1992702502
1992702508
1992702518
1992702536
1992702542
1992702545
1992702548
1992702553
1992702556
1992702559
1992702562
1992702565
1992702568
1992702571
1992702574
1992702577
1992702586
1992702590
1992702593
1992702596
1992702599
1992702602
1992702605
1992702607
1992702610
1992702616
1992702620
1992702622
1992702625
1992702628
1992702631
1992702633
1992702636
1992702639
1992702642
1992702645
1992702655
1992702664
1992702670
1992702673
1992702679
1992702682
1992702685
1992702691
1992702694
1992702697
1992702700
1992702704
1992702706
1992702709
1992702712
1992702715
1992702718
1992702721
1992702724
1992702726
1992702729
1992702732
1992702741
1992702744
1992702747
1992702757
1992702766
1992702769
1992702778
1992702781
1992702914
1992702916
1992702918
1992702920
1992702922
1992702924
1992702926
1992702928
1992702930
1992702932
1992702935
1992702937
1992702939
1992702942
1992702944
1992702946
1992702948
1992702950
1992702954
1992702959
1992702961
1992702963
1992702965
1992702967
1992702969
1992702971
1992702973
1992702977
1992702979
1992702981
1992702983
1992702985
1992702987
1992702989
1992702994
1992702997
1992702999
1992703002
1992703004
1992703006
1992703008
1992703012
1992703014
1992703016
1992703018
1992703023
1992703025
1992703029
1992703031
1992703033
1992703035
1992703037
1992703039
1992703041
1992703043
1992703049
1992703051
1992703053
1992703055
1992703057
1992703059
1992703061
1992703063
1992703065
1992703073
1992703075
1992703077
1992703079
1992703081
1992703083
1992703085
1992703087
1992703089
1992703093
1992703095
1992703097
1992703101
1992703105
1992703107
1992703109
1992703111
1992703113
1992703115
1992703117
1992703119
1992703121
1992703123
1992703125
1992703127
1992703129
1992703131
1992703133
1992703135
1992703137
1992703141
1992703143
1992703147
1992703149
1992703153
1992703155
1992703157
1992703159
1992703161
1992703165
1992703167
1992703169
1992703171
1992703173
1992703175
1992703179
1992703181
1992703183
1992703185
1992703187
1992703189
1992703191
1992703195
1992703197
1992703201
1992703203
1992703205
1992703208
1992703210
1992703212
1992703214
1992703220
1992703222
1992703230
1992703232
1992703234
1992703236
1992703238
1992703240
1992703242
1992703244
1992703246
1992703248
1992703252
1992703254
1992703256
1992703260
1992703264
1992703266
1992703268
1992703270
1992703272
1992703274
1992703276
1992703280
1992703284
1992703286
1992703288
1992703292
1992703294
1992703296
1992703298
1992703300
1992703304
1992703306
1992703310
1992703312
1992703314
1992703316
1992703318
1992703320
1992703322
1992703324
1992703326
1992703328
1992703330
1992703332
1992703334
1992703336
1992703338
1992703342
1992703344
1992703346
1992703348
1992703350
1992703354
1992703360
1992703362
1992703364
1992703366
1992703368
1992703370
1992703372
1992703376
1992703378
1992703382
1992703384
1992703387
1992703389
1992703393
1992703395
1992703397
1992703401
1992703403
1992703405
1992703407
1992703409
1992703411
1992703413
1992703415
1992703417
1992703419
1992703421
1992703423
1992703425
1992703429
1992703431
1992703433
1992703435
1992703437
1992703439
1992703441
1992703443
1992703445
1992703447
1992703449
1992703451
1992703453
1992703455
1992703457
1992703459
1992703461
1992703465
1992703467
1992703469
1992703471
1992703473
1992703477
1992703479
1992703481
1992703485
1992703487
1992703489
1992703491
1992703493
1992703495
1992703497
1992703499
1992703502
1992703504
1992703506
1992703508
1992703510
1992703512
1992703514
1992703516
1992703518
1992703520
1992703522
1992703524
1992703526
1992703528
1992703530
1992703534
1992703536
1992703538
1992703540
1992703542
1992703548
1992703554
1992703556
1992703558
1992703560
1992703562
1992703564
1992703566
1992703568
1992703570
1992703572
1992703574
1992703576
1992703578
1992703580
1992703582
1992703584
1992703586
1992703588
1992703590
1992703592
1992703594
1992703596
1992703598
1992703600
1992703602
1992703604
1992703606
1992703608
1992703610
1992703612
1992703614
1992703616
1992703618
1992703620
1992703622
1992703624
1992703626
1992703628
1992703636
1992703638
1992703640
1992703642
1992703644
1992703646
1992703648
1992703652
1992703654
1992703656
1992703658
1992703660
1992703662
1992703667
1992703669
1992703671
1992703673
1992703675
1992703677
1992703679
1992703681
1992703683
1992703685
1992703687
1992703689
1992703691
1992703693
1992703695
1992703697
1992703699
1992703701
1992703703
1992703705
1992703707
1992730644
1992730652
1992730658
1992730663
1992730668
1992730678
1992730683
1992730688
1992730690
1992730694
1992730699
1992730704
1992730714
1992730719
1992730723
1992730728
1992730731
1992730740
1992730745
1992730749
1992730754
1992730758
1992730763
1992730767
1992730771
1992730775
1992958476
1992958478
1992958480
1992958482
1992958484
1992958486
1992958488
1992958490
1992958492
1992958494
1992958498
1992958500
1992958502
1992958504
1992958506
1992958508
1992958510
1993139991
1993139993
1993139996
1993139998
1993140001
1993140008
1993140011
1993140013
1993140016
1993140018
1993140021
1993140023
1993140026
1993140028
1993140030
1993140032
1993140034
1993140036
1993140039
1993140041
1993140045
1993140047
1993140049
1993140055
1993140057
1993140060
1993140065
1993140068
1993140070
1993140075
1993140078
1993140080
1993140083
1993140086
1993140088
1993140093
1993140096
1993140098
1993140103
1993140106
1993140108
1993167294
1993167297
1993167300
1993167303
1993167305
1993167308
1993167311
1993167314
1993167316
1993167319
1993167322
1993167324
1993167340
1993167343
1993167346
1993167351
1993167354
1993167359
1993167365
1993188292
1993188295
1993188301
1993188304
1993188307
1993188309
1993188312
1993495529
1993495561
1993498041
1993498386
1993720227
1993720229
1993720231
1993720233
1993720235
1993822166
1993825920
1993827775
1993828078
1993833912
1993844209
1993862822
1993872281
1993872283
1993872433
1993885354
1993891129
1993900363
1993902805
1993905420
1993908173
1993908175
1993931970
1993932745
1993935225
1993935724
1993935726
1993935728
1993938735
1993938737
1993946077
1993946079
1993948979
1993970320
1993972981
1993978105
1994023794
1994023796
1994023816
1994023818
1994023820
1994023824
1994028501
1994285595
1994502380
1994524140
1994526557
1994527768
1994528158
1994541810
1994543701
1994547228
1994554167
1994559478
1994559914
1994563956
1994564762
1994564765
1994564768
1994566127
1994575843
1994575846
1994592894
1994592900
1994597999
1994603976
1995038144
1995081292
1995081295
1995081298
1995081301
1995081304
1995081307
1995081310
1995081313
1995081316
1995081319
1995081322
1995081325
1995081328
1995081334
1995081340
1995081343
1995081346
1995081349
1995081352
1995081355
1995081358
1995094940
1995531454
1995711068
1995711070
1995711072
1995711074
1995711076
1995711078
1995711080
1995711082
1995711084
1995711086
1995711088
1995711090
1995711092
1995711094
1995711096
1995711098
1995711100
1995711104
1995711106
1995711108
1995711110
1995711112
1995711114
1995711116
1995711118
1995711120
1995711122
1995711124
1995711126
1995711128
1995711132
1995712971
1995712973
1995712975
1995712977
1995712979
1995712981
1995712983
1995712985
1995712987
1995712989
1995712991
1995712995
1995712997
1995712999
1995713001
1995713003
1995713005
1995713007
1995713009
1995713011
1995713013
1995713017
1995713019
1995713021
1995713023
1995713027
1995713029
1995713031
1995714313
1995714315
1995714317
1995714319
1995714321
1995716653
1995716655
1995716657
1995716659
1995716663
1995716665
1995716669
1995716671
1995716673
1995716677
1995716679
1995722579
1995722581
1995722585
1995722587
1995722589
1995722591
1995722593
1995722595
1995722597
1995722599
1995722601
1995722603
1995722605
1995722608
1995722614
1995722616
1995722618
1995722620
1995722622
1995722624
1995722626
1995722628
1995722636
1995722640
1995722642
1995722644
1995722646
1995723002
1995723004
1995723006
1995723008
1995723010
1995723012
1995723099
1995723101
1995723103
1995723107
1995723109
1995723111
1995723115
1995723117
1995723119
1995723121
1995723123
1995723125
1995723127
1995723129
1995723133
1995723137
1995723139
1995723149
1995723151
1995723153
1995723155
1995723206
1995723208
1995723212
1995723546
1995723548
1995723550
1995723552
1995723554
1995723637
1995723639
1995723641
1995723645
1995723649
1995723653
1995723655
1995723659
1995723661
1995756262
1995756276
1995756290
1995756304
1995799876
1995799878
1995799880
1995799884
1995799888
1995799890
1995799892
1995799894
1995799896
1995799898
1995799902
1995799908
1995799910
1995799912
1995799916
1995799918
1995799920
1995799922
1995799924
1995799928
1995799930
1995799934
1995799936
1995799938
1995799940
1995799942
1995799944
1995799946
1995799948
1995799950
1995799952
1995799954
1995799956
1995799958
1995799960
1995799962
1995799966
1995799968
1995799970
1995799972
1995799974
1995799976
1995799978
1995799980
1995799984
1995799986
1995799988
1995799990
1995799994
1995799996
1995799998
1995800000
1995800002
1995800004
1995800006
1995800008
1995800012
1995800014
1995800016
1995800018
1995800020
1995800022
1995800024
1995800026
1995800030
1995800032
1995800034
1995800038
1995800040
1995800042
1995800044
1995800046
1995800048
1995800050
1995800052
1995800054
1995800056
1995800058
1995800060
1995800066
1995800072
1995800076
1995800078
1995800080
1995800082
1995800084
1995800086
1995800088
1995800090
1995800092
1995800094
1995800096
1995800098
1995800100
1995800104
1995800106
1995800110
1995800114
1995800116
1995800118
1995800122
1995800134
1995800136
1995800138
1995800140
1995800142
1995800144
1995800146
1995800148
1995800154
1995800156
1995800158
1995800164
1995800166
1995800168
1995800174
1995800178
1995800180
1995800182
1995800184
1995800186
1995800188
1995800190
1995800192
1995800194
1995800196
1995800198
1995800200
1995800202
1995800204
1995800206
1995800208
1995800210
1995800212
1995800214
1995800218
1995800220
1995800222
1995800224
1995800230
1995800232
1995800234
1995800236
1995800238
1995800240
1995800242
1995800244
1995800246
1995800248
1995800250
1995800252
1995800254
1995800256
1995800258
1995800260
1995800262
1995800268
1995800272
199582670
199582684
199582698
199582712
1995950851
1995955649
1995955651
1995955980
1995955982
1995955984
1995955986
1995955990
1995955992
1995955996
1995955998
1995956000
1995956004
1995956006
1995956008
1995956010
1995956012
1995956016
1995956018
1995956020
1995956026
1995956028
1995956030
1995956034
1995956038
1995956040
1995956044
1995956046
1995956048
1995956050
1995956054
1995956056
1995956058
1995956060
1995956062
1995956066
1995956068
1995956070
1995956072
1995956074
1995956076
1995956078
1995968836
1995982113
1995982115
1995982117
1995982119
1995987459
1995992090
1995992092
199600279
199600281
199600283
1996028918
1996037269
1996039187
1996046344
1996046346
1996063616
1996063618
1996063811
1996063813
1996066911
1996066913
1996066914
1996066916
1996066918
1996066920
1996069719
1996069721
1996256239
1996256241
1996256243
1996256295
1996256297
1996256299
1996256301
1996256303
1996256305
1996256309
1996256335
1996256337
1996256339
1996256341
1996288931
1996288959
1996288973
1996289803
1996289817
1996289953
1996289967
1996289981
1996290009
1996290023
1996367097
1996370286
1996370288
1996370290
1996370292
1996399676
1996409127
1996409146
1996411713
1996411727
1996411755
1996411769
1996411783
1996411810
1996411858
1996411872
1996411919
1996412000
1996412039
1996412053
1996412067
1996412081
1996412095
1996412109
1996412123
1996412717
1996429608
1996429610
1996429614
1996539609
1996570109
1996610745
1996610773
1996610830
1996610845
1996616170
1996616277
1996616305
1996616319
1996616333
1996616347
1996616361
1996616389
1996616417
1996616431
1996616456
1996616470
1996616484
1996617188
1996617202
1996617216
1996622952
1996622980
1996622994
1996623008
1996623022
1996623050
1996623064
1996696349
1996753714
1996833164
1996833166
1996833168
1997115487
1997115489
1997115491
1997115493
1997115495
1997115497
1997115499
1997115503
1997115505
1997115507
1997115509
1997115511
1997115515
1997115517
1997115519
1997115521
1997115523
1997115525
1997115527
1997115529
1997115533
1997115535
1997115537
1997115539
1997115541
1997115543
1997115545
1997115547
1997115549
1997115551
1997115555
1997115557
1997115559
1997115561
1997115563
1997115565
1997115567
1997115569
1997115571
1997115573
1997115575
1997115577
1997115579
1997115581
1997115583
1997115585
1997115587
1997115589
1997115591
1997115593
1997115595
1997115597
1997115599
1997115601
1997115603
1997115605
1997115607
1997115609
1997115611
1997115613
1997115619
1997115621
1997115623
1997115625
1997115627
1997115629
1997115631
1997118818
1997119113
1997176090
1997176092
1997176094
1997176096
1997176098
1997176100
1997176104
1997176106
1997176108
1997176110
1997176112
1997176114
1997176116
1997176118
1997176120
1997176122
1997176124
1997176126
1997176128
1997176130
1997176132
1997176134
1997176136
1997176138
1997176142
1997176144
1997176146
1997176148
1997176150
1997176152
1997176156
1997176158
1997176160
1997176162
1997176164
1997308901
1997455236
1998068021
1998160464
1998160468
1998160470
1998160472
1998160478
1998160480
1998244565
1998244567
1998244569
1998244573
1998244575
1998244577
1998244579
1998244581
1998244583
1998244585
1998244587
1998244589
1998244591
1998244597
1998244599
1998244603
1998244605
1998244607
1998262916
1998262939
1998262941
1998262943
1998262945
1998262947
1998262949
1998262951
1998262953
1998262955
1998262957
1998262959
1998262961
1998262963
1998492920
1998494171
1998494173
1998494175
1998494177
1998494179
1998494181
1998494183
1998494185
1998494187
1998494189
1998494191
1998494193
1998494195
1998494197
1998494199
1998494201
1998494203
1998494205
1998494207
1998494209
1998494211
1998494213
1998494219
1998494221
1998494223
1998494225
1998494227
1998494229
1998494231
1998494235
1998494237
1998494239
1998494241
1998494243
1998494245
1998494247
1998494253
1998494255
1998494257
1998494259
1998494261
1998494263
1998494265
1998494267
1998494269
1998494271
1998494273
1998494275
1998494277
1998494279
1998494281
1998494283
1998494285
1998494287
1998494289
1998494291
1998494293
1998494295
1998494297
1998494299
1998494301
1998494303
1998494305
1998494307
1998494311
1998494313
1998494315
1998494317
1998494319
1998494321
1998494323
1998494325
1998494327
1998494329
1998494331
1998494333
1998494335
1998494337
1998494339
1998494341
1998494343
1998494345
1998494347
1998494349
1998494351
1998494353
1998494355
1998494357
1998494359
1998494361
1998494363
1998494365
1998494367
1998494369
1998494371
1998494373
1998494375
1998494377
1998494379
1998494381
1998494383
1998494385
1998494387
1998494389
1998494391
1998494393
1998494395
1998494397
1998494399
1998494401
1998494403
1998494405
1998494407
1998494409
1998494411
1998494413
1998494415
1998494417
1998494419
1998494421
1998494423
1998494425
1998494427
1998494429
1998494431
1998494433
1998494435
1998494437
1998494439
1998494441
1998494443
1998494445
1998494447
1998494449
1998494451
1998494453
1998494455
1998494457
1998494621
1998563070
1998563112
1998563126
1998563140
1998563154
1998563168
1998563182
1998563196
1998563224
1998563266
1998563280
1998563294
1998563308
1998563322
1998563336
1998563350
1998563364
1998563378
1998563392
1998563420
1998563434
1998563448
1998563476
1998563490
1998563504
1998563518
1998563532
1998563546
1998563574
1998563588
1998563602
1998563630
1998563644
1998563658
1998563672
1998563700
1998563714
1998563728
1998563742
1998563756
1998563770
1998563798
1998563812
1998563840
1998563854
1998563868
1998563882
1998563910
1998563924
1998564995
1998565009
1998565023
1998565037
1998565051
1998565065
1998565079
1998565121
1998565135
1998565149
1998565163
1998565177
1998565191
1998565219
1998565233
1998565247
1998565261
1998565275
1998565289
1998565303
1998565317
1998565331
1998565345
1998565359
1998565373
1998565387
1998565401
1998565429
1998565443
1998565457
1998565471
1998565485
1998565499
1998565513
1998565527
1998565541
1998565555
1998565569
1998565583
1998565597
1998565611
1998565625
1998565639
1998565653
1998565667
1998565681
1998565695
1998565709
1998565723
1998565737
1998565751
1998565765
1998565779
1998565793
1998565807
1998565821
1998565835
1998565849
1998565863
1998565877
1998565905
1998565933
1998565947
1998565961
1998565975
1998565989
1998566003
1998566017
1998566031
1998566045
1998566059
1998566073
1998566101
1998566129
1998566143
1998566157
1998566171
1998566185
1998566199
1998566213
1998566241
1998566255
1998566269
1998566283
1998566297
1998566311
1998566325
1998566339
1998566367
1998566381
1998566395
1998566423
1998566451
1998566465
1998566479
1998566493
1998566507
1998566521
1998566535
1998566549
1998566591
1998566619
1998566633
1998566647
1998566661
1998566675
1998566689
1998566703
1998566717
1998566731
1998566745
1998566759
1998566773
1998566787
1998566801
1998566815
1998566829
1998566843
1998566857
1998566871
1998566899
1998566913
1998566927
1998566941
1998566955
1998566969
1998566997
1998567011
1998567025
1998567039
1998567053
1998567095
1998567123
1998567137
1998567151
1998567208
1998567236
1998567250
1998567547
1998568739
1998581910
1998593537
1998593539
1998593541
1998593543
1998593547
1998593549
1998593551
1998593557
1998593561
1998593563
1998593565
1998593567
1998593571
1998593577
1998596840
1998596844
1998596848
1998596850
1998596852
1998596854
1998596856
1998596858
1998596861
1998596864
1998596867
1998596870
1998596873
1998596876
1998596879
1998596882
1998596885
1998596887
1998636197
1998636504
1998638783
1998638784
1998640375
1998641299
1998645977
1998650602
1998650603
1998650951
1998651429
1998654622
1998655445
1998663751
1998668909
1998701227
1998701229
1998701251
1998701253
1998701259
1998701261
1998701263
1998701265
1998701267
1998701269
1998701271
1998701273
1998701275
1998701277
1998701279
1998701281
1998701283
1998701285
1998701287
1998701289
1998701291
1998701293
1998701295
1998701297
1998701299
1998705944
1998714559
1998714561
1998714563
1998714567
1998714569
1998714571
1998714573
1998714575
1998714577
1998714579
1998714581
1998714583
1998714585
1998714589
1998714591
1998714593
1998714597
1998714599
1998771682
1998771783
1998771798
1998771826
1998771854
1999110347
1999111239
1999111253
1999117774
1999117875
1999117889
1999216452
1999216454
1999216456
1999216458
1999216460
1999216462
1999216464
1999216466
1999216468
1999216470
1999216474
1999216478
1999216480
1999216482
1999216484
1999216488
1999216490
1999216492
1999709163
1999709394
1999709465
1999709541
1999712636
1999712653
1999712670
1999712728
1999712753
1999712770
1999712819
1999712836
1999712869
1999712886
1999712903
1999712920
1999712937
1999712953
1999712970
1999713003
1999713021
1999713037
1999713054
1999713070
1999713086
1999713103
1999713136
1999713152
1999713169
1999713233
1999713250
1999713268
1999713284
1999713300
1999713317
1999713333
1999713350
1999713366
1999713400
1999713433
1999713450
1999713466
1999713482
1999713516
1999713532
1999713549
1999713565
1999713581
1999713598
1999713615
1999713631
1999713648
1999713664
1999713680
1999713696
1999713712
1999713729
1999713745
1999713762
1999713778
1999713794
1999713811
1999713828
1999713844
1999713860
1999713876
1999713893
1999713909
1999713923
1999713937
1999713951
1999713983
1999713999
1999714015
1999714032
1999714049
1999714064
1999714078
1999714092
1999714108
1999714124
1999714157
1999714175
1999714209
1999714227
1999714244
1999714260
1999714293
1999714310
1999714326
1999714365
1999714399
1999714416
1999714431
1999714445
1999714459
1999714474
1999714490
1999714506
1999714520
1999714549
1999714567
1999714584
1999714600
1999714633
1999714649
1999714665
1999714683
1999714699
1999714715
1999714748
1999714765
1999714781
1999714797
1999714814
1999714832
1999714849
1999714873
1999714889
1999714905
1999714922
1999714939
1999714988
1999715004
1999715020
1999715037
1999715054
1999715071
1999715088
1999715104
1999715120
1999715136
1999715152
1999715168
1999715184
1999715201
1999715218
1999715235
1999715251
1999715284
1999715300
1999715316
1999715332
1999715348
1999715365
1999715381
1999715414
1999715431
1999715464
1999715480
1999715496
1999715546
1999715563
1999715596
1999715613
1999715629
1999715646
1999715664
1999715681
1999715697
1999715714
1999715728
1999715742
1999715756
1999715772
1999715788
1999715805
1999715821
1999715837
1999715854
1999715871
1999715887
1999715904
1999715920
1999715937
1999715954
1999715970
1999715987
1999716004
1999766412
1999766415
1999766418
1999985853
1999985856
2000008227
2000008230
200004003
2000049742
2000049744
2000049746
2000049748
2000049750
2000049758
2000049760
2000049764
2000049766
2000049770
2000049772
2000049774
2000049776
2000049778
2000049780
2000049782
2000170507
2000170509
2000170511
2000170513
2000170515
2000170517
2000170519
2000170521
2000170527
2000170529
2000170531
2000170535
2000170537
2000170539
2000170541
2000170543
2000170545
2000170547
2001163612
2001166731
2001167457
2001167492
2001168326
2001168360
2001168386
2001729125
2001760681
2001760683
2001760685
2001760687
2001760689
2001760696
2001760698
2001760700
2001760702
2001760704
2001760706
2001760708
2001760710
2001760712
2001760714
2001760716
2001760718
2001760720
2001760722
2001760724
2001760726
2001760728
2001760730
2001760732
2001760734
2001760736
2001760738
2001760740
2001760742
2001760744
2003705421
2003706704
2003706718
2003706732
2003754278
2004244835
2004244839
2004244844
2004244852
2004244860
2004244863
2004244866
2004244869
2004683458
2004732622
2004752275
2004752543
2004755737
2004762505
2004762507
2004762509
2004763328
2004766651
2004773431
2004776349
2004776793
2004778044
2004783986
2004809707
2004809709
2004828009
2004832820
2004838889
2004843915
2004848122
2004848124
2005079935
2005079937
2005079939
2005096297
2005096299
2005096301
2005100327
2005100333
2005101238
2005101242
2005101246
2006132161
2006132163
2006132165
2006132167
2006132171
2006132173
2006132175
2006346474
2006351269
2006392874
2006392876
2006412765
2006412769
2006412771
2006881651
2006881653
2006881865
2006881867
2006881869
2006881871
2006881873
2006881875
2006881877
2006881879
2006881881
2006881883
2006881887
2006881889
2006881891
2006881893
2006881895
2006881897
2006881899
2006881901
2006881903
2006881905
2006881907
2006881909
2006881913
2006881915
2006881921
2006881923
2006881925
2006881929
2006881931
2006881933
2006881935
2006881937
2006881939
2006881941
2006881943
2006881947
2006881951
2006881953
2006881955
2006881957
2006881959
2006881961
2006881963
2006881965
2006881967
2006881969
2006881971
2006881975
2006881979
2006881981
2006881983
2006881987
2006909599
2006909603
2006909605
2006909607
2006909609
2007112074
2007112839
2007112853
2007112881
2007112895
2007112923
2007112965
2007112979
2007112993
2007113007
2007113021
2007113178
2007113192
2007113206
2007113220
2007113234
2007576685
2007576732
2007576746
2007576760
2007576774
2007576802
2007576816
2007576830
2007576844
2007631217
2007631219
2007633241
2007636025
2007639171
2007657905
2007658245
2007658247
2007658249
2007665191
2007667046
2007670363
2007687646
2007687648
2007693544
2007697662
2007700443
2007710950
2007711980
2007716577
2007717821
2007719598
2007827966
2007827980
2007827994
2007828022
2007828036
2007828050
2007828064
2007828078
2007828092
2007828120
2007828148
2007828162
2007828190
2007828204
2007828218
2007828232
2007828246
2007828260
2007828288
2007828302
2007828316
2007828330
2007828344
2007828358
2007863958
2007863960
2007863962
2007863964
2007863968
2007863978
2007863980
2007863984
2007863986
2007863988
2007863990
2007863992
2007863994
2007863996
2007863998
2007864000
2007864002
2007864004
2007864006
2007864008
2007864010
2007864012
2007864014
2007864016
2007864018
2007864020
2007864022
2007864024
2007864026
2007864028
2007864030
2007864032
2007864034
2007864036
2007864038
2007864040
2007864042
2007864044
2007864046
2007864048
2007864050
2007864052
2007864054
2007864056
2007864058
2007864060
2007864062
2007986172
2007986174
2007986241
2008008256
2008012996
2008012998
2008022340
2008022342
2008030454
2008031610
2008032830
2008036576
2008039918
2008043924
2008053392
2008054037
2008056533
2008056535
2008056537
2008056539
2008056541
2008056543
2008056545
2008062873
2008064561
2008074879
2008087801
2008113552
2008113566
2008113811
2008115042
2008116506
2008239097
2008239099
2008239101
2008239103
2008239107
2008239109
2008239111
2008239113
2008239115
2008239117
2008239119
2008239121
2008239123
2008239125
2008239127
2008239129
2008239131
2008239135
2008961706
2009433963
2009438046
2009438050
2009438052
2009440174
2009441970
2009442697
2009450128
2009452328
2009454418
2009474646
2009486441
2009487345
2009495844
2009504710
2009507931
2009518058
2009526758
2009526771
2009550515
2009550517
2009552001
2009555326
2009564413
2009575518
2009575525
2009632110
201066590
201073297
201073298
20149067
20149081
2015277941
2015398205
2015398208
2015398211
2015398216
2015398219
2015398227
2015549158
2015549160
2015549162
2015549165
2015549168
2015549171
2015549173
2015549175
2015549178
2015549180
2015549183
2015549186
2015549189
2015549191
2015549193
2015549195
2015593336
2015597231
2015618217
2015628742
2015629220
2015629222
2015629224
2015629226
2015629228
2015640521
2015641475
2015647444
2015648477
2015653972
2015658171
2015663412
2015672174
2015674321
2015676876
2015676877
2015676878
2015676882
2015678813
2015696873
2015696885
2015696910
2015862302
2016273550
2016273565
2016273615
2016274053
2016274252
2016274330
2016274459
2017013310
2017013317
2017129023
2017129025
2017129027
2017129031
2017129035
2017129039
2017129043
2017129047
2017270897
2017270906
2017270909
2017270912
2017270916
2017270928
2017270934
2017270937
2017270940
2017270943
2017270946
2017270949
2017396780
2017480320
2017807662
2017809810
2017814118
2017814120
2017815755
2017819916
2017819918
2017821689
2017832630
2017833709
2017836102
2017836104
2017841299
2017842975
2017842977
2017854671
2017868043
2017870140
2017871002
2017992212
2017993497
2017997889
2017999313
2017999598
2018119391
2018119405
2018119434
2018120550
2018120955
2018121320
2018121334
2018121348
2018121362
2018121462
2018121490
2018121504
2018121518
2018123786
2018124095
2018124109
2018124123
2018124137
2018124151
2018124165
2018124207
2018124221
2018124235
2018124249
2018124263
2018124277
2018124291
2018124305
2018124319
2018124347
2018124361
2018124375
2018124600
2018125215
2018126944
2018127586
2018128098
2018129527
2018129932
2018130639
2018131721
2018132648
2018132668
2018132711
2018132772
2018132792
2018132813
2018132833
2018132916
2018132957
2018132976
2018132996
2018133016
2018133036
2018133057
2018133078
2018133096
2018133168
2018444387
2018504868
2018504879
2018504881
2018504883
2018504885
2018504887
2018504889
2018504891
2018504895
2018504899
2018504905
2018504907
2018504909
2018504913
2018504915
2018504917
2018504921
2018504923
2018504925
2018504927
2018504929
2018504937
2018504939
2018504941
2018504943
2018504945
2018504947
2018504949
2018505187
2018505189
2018505193
2018505195
2018505197
2018505199
2018505205
2018505207
2018505209
2018505213
2018505217
2018505219
2018505221
2018505223
2018505225
2018805362
2018805364
2018805366
2018805368
2018805372
2018805374
2018805382
2018805384
2018805388
2018805390
2018805392
2018805394
2018805398
2018805400
2018805402
2018805404
2018805406
2018805408
2018805410
2018805412
2018805414
2018805416
2018805418
2018805422
2018805424
2018805426
2018805430
2018805434
2018805436
2018805438
2018805440
2018805442
2018805444
2018805448
2018805568
2018805570
2018805572
2018805574
2018805576
2018805578
2018805582
2018805584
2018805586
2018811394
2019162270
2019162272
2019162274
2019162276
2019162278
2019162280
2019162282
2019162284
2019162286
2019162288
2019162290
2019162292
2019162294
2019162296
2019162300
2019162302
2019162304
2019162306
2019162310
2019162312
2019162314
2019278123
2019287779
2019287781
2019287783
2019287785
2019287787
2019287789
2019287791
2019287793
2019287795
2019287799
2019287801
2019287803
2019287805
2019287807
2019287809
2019287811
2019287813
2019287815
2019287817
2019293914
2019293916
2019293920
2019293924
2019293926
2019293928
2019293930
2019293932
2019293934
2019293936
2019293938
2019293940
2019293942
2019293944
2019293946
2019293948
2019293950
2019293952
2019293954
2019294664
2019294668
2019294670
2019294672
2019294674
2019294676
2019294678
2019294680
2019294684
2019294686
2019294688
2019294690
2019294692
2019294694
2019294696
2019294698
2019294700
2019294702
2019483770
2019485299
2019489815
2019489817
2019495738
2019495740
2019497398
2019505127
2019507189
2019516791
2019516793
2019516795
2019520393
2019520395
2019520397
2019520399
2019520403
2019520405
2019520407
2019520411
2019520415
2019520419
2019520423
2019520427
2019520431
2019521137
2019522706
2019534362
2019534364
2019540598
2019550991
2019600719
2019756317
2019756319
2019756332
2019756335
2019756337
2019756340
2019756343
2019756347
2019756351
2019756353
2019756370
2019756373
2019756376
2019756379
2019756396
2019756417
2019756421
2019756423
2019756441
2019756444
2019756460
2019756531
2019756535
2019756539
2019756556
2019756560
2019756596
2019780204
2019780206
2019780208
2019780210
2019780212
2019780214
2019780218
2019780220
2019780222
2019780226
2019780228
2019780230
2019780234
2019780236
2019780238
2019780240
2019796246
2019796248
2019796252
2019796258
2019796260
2019796266
2019796268
2019796270
2019796272
2019796274
2019796276
2019796278
2019796280
2019796283
2019796285
2019796289
2019796291
2019796295
2019796297
2019796299
2019796301
2019796303
2019796305
2019796307
2019796309
2019796311
2019796313
2019796316
2019796318
2019796324
2019796326
2019796328
2019796330
2019796332
2019796334
2019796338
2019796340
2019796342
2019925641
2019934213
2019934216
2019934219
2019934225
2019934228
2019934234
2019934237
2019934240
2019934243
2019934246
2019934255
2019934261
2019934264
2019934267
2019934270
2020023497
2020260642
2020283792
2020303109
2020303123
2020303137
2020303151
2020303165
2020303179
2020303193
2020303207
2020303235
2020303249
2020303263
2020303655
2020513529
2020513537
2020513539
2020513543
2020513545
2020513575
2020513577
2020513581
2020513583
2020513585
2020513587
2020513589
2020513591
2020513595
2020513597
2020513599
2020513601
2020513603
2020513605
2020513607
2020513609
2020513611
2020513615
2020513617
2020513619
2020513623
2020513625
2020513627
2020513629
2020513631
2020513633
2020513635
2020513637
2020513639
2020513641
2020513643
2020513645
2020513647
2020513649
2020513651
2020513653
2020513655
2020513657
2020513659
2020513661
2020513663
2020513665
2020513667
2020513669
2020513671
2020513673
2020513675
2020513677
2020513681
2020513683
2020513685
2020513689
2020513691
2020513693
2020513695
2020513699
2020513701
2020513703
2020513707
2020513709
2020513711
2020513713
2020513715
2020513717
2020513719
2020513723
2020513727
2020513729
2020513731
2020513733
2020513735
2020513737
2020513741
2020513747
2020513749
2020513751
2020513753
2020513755
2020513757
2020513761
2020513765
2020513767
2020513769
2020513771
2020513773
2020513775
2020513777
2020513781
2020513785
2020513787
2020513789
2020513793
2020513799
2020513801
2020513803
2020513805
2020513809
2020513811
2020513815
2020513817
2020513819
2020513821
2020513823
2020513825
2020513827
2020513829
2020513831
2020513833
2020513835
2020513837
2020513841
2020517690
2020517692
2020517739
2020517741
2020517743
2020517745
2020517747
2020517751
2020517753
2020517770
2020517777
2020517780
2020517782
2020622215
2020623242
2020623244
2020623246
2020623248
2020623253
2020623255
2020623264
2020640409
2020640423
2020640437
2020640451
2020640465
2020640479
2020640493
2020640507
2020640521
2020640535
2020641456
2020645113
2020707040
2020707615
202070831
202070833
202070835
202070837
202070839
202070843
202070845
202070847
2020711072
2020715731
2020736110
2020736112
2020736756
2020740816
2020751688
2020753990
2020761464
2020761466
2020761468
2020785944
2020785946
2020788430
2020802126
2020804228
2020807531
2020812226
2020815082
2020815084
2020815086
2020815088
2020815090
2020815131
2020815857
2020820127
2020824485
2020827216
2020828394
2020828798
2020850964
2020853310
2020858058
2020861322
2020861324
2020861326
2020861328
2020861332
2020861334
2020861336
2020861340
2020861342
2020861346
2020861348
2020861350
2020861352
2020861354
2020861356
2020861358
2020871953
2020871955
2020871959
2020877735
2020930330
2020930353
2021000325
2021000327
2021000329
2021000333
2021000335
2021000337
2021000582
2021000597
2021000966
2021001069
2021003508
2021101272
2021166329
2021225343
2021226251
2021266972
2021273997
2021329755
2021329769
2021329797
2021329811
2021329825
2021329853
2021329895
2021329909
2021329923
2021329937
2021329965
2021329979
2021329993
2021330007
2021330021
2021330035
2021330049
2021330063
2021330091
2021330105
2021330119
2021330147
2021330175
2021330203
2021330217
2021330231
2021330245
2021330259
2021330273
2021330287
2021330301
2021330315
2021330329
2021330343
2021330357
2021330371
2021330399
2021330413
2021330441
2021330455
2021330483
2021330497
2021330511
2021330525
2021330539
2021330553
2021330567
2021330581
2021330595
2021330609
2021330623
2021330637
2021330651
2021330665
2021330693
2021330707
2021330721
2021330735
2021330749
2021330763
2021330777
2021330791
2021330805
2021330819
2021330833
2021330847
2021330861
2021330875
2021330889
2021330903
2021330917
2021330931
2021330945
2021330959
2021330973
2021330987
2021331001
2021331015
2021331029
2021331043
2021331057
2021331071
2021331085
2021331099
2021331113
2021331127
2021331141
2021331169
2021331225
2021331239
2021331267
2021331281
2021331295
2021331309
2021331323
2021331351
2021331365
2021331393
2021331435
2021331449
2021331477
2021331491
2021331519
2021331547
2021331561
2021331575
2021331589
2021331617
2021331631
2021331645
2021331659
2021331673
2021331687
2021331715
2021331729
2021331743
2021331771
2021331785
2021331799
2021331813
2021331827
2021331841
2021331855
2021331869
2021331883
2021331897
2021331911
2021331939
2021331953
2021331995
2021332009
2021332023
2021332037
2021332129
2021332308
2021332322
2021332336
2021332350
2021332364
2021332378
2021360530
2021360532
2021360534
2021360536
2021360538
2021360540
2021361604
2021361606
2021361608
2021361610
2021361612
2021361614
2021361616
2021361618
2021361620
2021361624
2021361626
2021370416
2021373417
2021373432
2021375389
2021375667
2021375785
2021382769
2021382797
2021382811
2021382825
2021382839
2021382853
2021382867
2021382881
2021382895
2021382909
2021382937
2021382951
2021382979
2021382993
2021383007
2021383021
2021383035
2021383049
2021383063
2021383077
2021383091
2021383133
2021383147
2021383175
2021383203
2021383217
2021383231
2021383245
2021383259
2021383273
2021383287
2021383315
2021383343
2021383371
2021383399
2021383413
2021383427
2021383441
2021383455
2021383469
2021383483
2021383497
2021383511
2021383539
2021383553
2021383567
2021383581
2021383595
2021383609
2021383623
2021383651
2021383679
2021383693
2021383707
2021383735
2021383749
2021383763
2021383777
2021383819
2021383833
2021383847
2021383861
2021383875
2021383903
2021383931
2021384057
2021414464
2021414466
2021414468
2021414470
2021414472
2021414547
2021414549
2021414551
2021414555
2021414557
2021415198
2021415200
2021415204
2021415206
2021425261
2021425388
2021429418
2021503267
2021503269
2021503271
2021503273
2021503275
2021503277
2021503279
2021503281
2021503283
2021503285
2021503287
2021503289
2021503291
2021503293
2021503295
2021503299
2021503301
2021503303
2021503305
2021503307
2021503309
2021503311
2021503313
2021503315
2021503317
2021503319
2021503321
2021503329
2021503331
2021503335
2021503337
2021503339
2021503342
2021503344
2021503346
2021503348
2021503350
2021503352
2021503354
2021503356
2021503358
2021503360
2021503362
2021503364
2021503366
2021503368
2021503370
2021503372
2021503374
2021503376
2021503378
2021503380
2021503382
2021503386
2021503388
2021503390
2021503392
2021503396
2021503398
2021503400
2021503402
2021503404
2021503406
2021503408
2021503410
2021503414
2021503416
2021503418
2021503420
2021503426
2021503428
2021503430
2021503432
2021503434
2021503438
2021503440
2021503444
2021503446
2021503448
2021503450
2021503454
2021503456
2021503458
2021503460
2021503462
2021503464
2021503470
2021503472
2021503474
2021503476
2021503478
2021503480
2021503482
2021503484
2021503486
2021503490
2021503494
2021503496
2021503498
2021503500
2021503506
2021503508
2021503510
2021503514
2021503516
2021503520
2021503524
2021503526
2021503528
2021503530
2021503534
2021503536
2021503538
2021503540
2021503542
2021503546
2021503548
2021503550
2021503552
2021503554
2021503557
2021503559
2021503561
2021503563
2021503565
2021503569
2021503571
2021503573
2021503575
2021503579
2021503581
2021503585
2021503587
2021503591
2021503593
2021675440
2021675445
2021675447
2021675449
2021755353
2021755355
2021755357
2021826723
2021834322
2021834324
2021834326
2021834328
2021834330
2021834332
2021834334
2021858752
2021858754
2021858756
2021858760
2021858762
2021858764
2021897357
2021898141
2022078478
2022309222
2022309224
2022309226
2022611534
2022704265
2022704267
2022753648
2022753964
2022754075
2022754077
2022761074
2022761076
2022761078
2022761080
2022761082
2022761088
2022761090
2022761092
2022761098
2022761100
2022761106
2022761110
2022761112
2022761114
2022761116
2022766469
2022766471
2022766473
2022766477
2022766479
2022766481
2022766483
2022766485
2022766487
2022766489
2022766491
2022766493
2022766495
2022766501
2022766503
2022766505
2022766507
2022766511
2022766513
2022766515
2022766517
2022766519
2022766521
2022766525
2022766529
2022766531
2022766533
2022766535
2022766537
2022766539
2022766541
2022766543
2022766547
2022766549
2022766551
2022766553
2022766555
2022778531
2022787744
2022787746
2022787748
2022787750
2022787752
2022787756
2022787758
2022787760
2022787764
2022787766
2022787768
2022787770
2022787772
2022787774
2022787776
2022787778
2022787780
2022790412
2022809172
2022809174
2022809573
2022813394
2022822741
2022822743
2022822745
2022823644
2022847301
2022853092
2022855849
2022857595
2022857597
2022857599
2022862137
2022874098
2022874102
2022874104
2022874106
2022874108
2022893200
2022905927
2022921184
2022921186
2022921227
2023079899
2023079901
2023083556
2023087576
2023097931
2023097933
2023097935
2023104242
2023108494
2023112766
2023112768
2023112770
2023144688
2023144743
2023148799
2023149169
2023149171
2023166039
2023356987
2023356995
2023356999
2023357003
2023366941
2023366944
2023366947
2023366954
2023366960
2023366963
2023366965
2023366968
2023366971
2023366973
2023366976
2023366979
2023366982
2023366988
2023366993
2023366996
2023366999
2023367002
2023367004
2023367010
2023367012
2023367015
2023367017
2023367020
2023367023
2023367026
2023367029
2023367032
2023367034
2023367040
2023367043
2023367045
2023367051
2023367053
2023367056
2023367059
2023367062
2023367064
2023367067
2023367070
2023367076
2023367078
2023367081
2023367084
2023367089
2023367092
2023403347
2023403349
2023403351
2023403353
2023403355
2023403357
2023403361
2023428938
2023442728
2023442732
2023442734
2023502765
2023521502
2023521504
2023521505
2023526959
2023527783
2023527785
2023543542
2023549408
2023549409
2023549411
2023549415
2023549417
2023549418
2023552523
2023555560
2023556295
2023558612
2023562246
2023564258
2023572810
2023572811
2023579698
2023583984
2023588092
2023588094
2023588096
2023588098
2024281652
2024630665
2024630667
2024652079
2024652081
2024652083
2024652085
2024652087
2024652089
2024652091
2024652093
2024652097
2024652099
2024652101
2024652103
2024652105
2024652107
2024652111
2024652113
2024652115
2024652117
2024652119
2024781349
2024891327
2024912547
2024912549
2024912551
2024912553
2024912555
2024912559
2024912561
2024912563
2024912567
2024912569
2024912571
2025114258
2025114260
2025114262
2025114264
2025114266
2025114268
2025114270
2025114272
2025114274
2025114278
2025114282
2025114284
2025114286
2025114288
2025114290
2025114292
2025138691
2025138844
2025139054
2025139056
2025139224
2025190829
2025265084
2025265518
2025265520
2025265522
2025265526
2025265528
2025265530
2025265532
2025265534
2025265536
2025265538
2025265540
2025265542
2025265544
2025265546
2025265548
2025265550
2025265552
2025265554
2025265556
2025265558
2025265560
2025265562
2025265564
2025265566
2025265568
2025265570
2025265572
2025265574
2025265576
2025265578
2025265580
2025265582
2025265584
2025265586
2025265588
2025265590
2025265594
2025265596
2025265598
2025265600
2025265602
2025265604
2025265606
2025265608
2025265610
2025265612
2025265614
2025265616
2025265618
2025265622
2025265624
2025265626
2025265628
2025265630
2025265632
2025265634
2025265636
2025265638
2025265640
2025265642
2025265644
2025265646
2025265648
2025265650
2025265652
2025265654
2025265656
2025265658
2025265660
2025265662
2025265664
2025265666
2025265668
2025265670
2025265672
2025265674
2025265676
2025265680
2025265682
2025265684
2025265688
2025324533
2025324535
2025324537
2025324539
2025324541
2025324543
2025324545
2025324547
2025324549
2025324551
2025324553
2025324555
2025324557
2025324559
2025325124
2025325126
2025325128
2025325130
2025325132
2025325134
2025325136
2025325138
2025326259
2025326261
2025326263
2025326265
2025326267
2025326269
2025326271
2025326273
2025326275
2025326277
2025326279
2025326281
2025326283
2025326285
2025326287
2025326289
2025326291
2025326293
2025326295
2025326297
2025326301
2025367627
2025367629
2025367631
2025367633
2025367635
2025367637
2025367639
2025367641
2025367643
2025367645
2025367649
2025367651
2025367655
2025367657
2025367659
2025367661
2025367663
2025367665
2025367667
2025367669
2025367673
2025442764
2025442766
2025442768
2025442770
2025693063
2025694132
2025694611
2025696035
2025696037
2025697968
2025697969
2025697970
2025697971
2025722071
2025732236
2025744395
2025746293
2025746870
2025746873
2025746874
2025746875
2025746876
2025746877
2025752815
2025753586
2025758641
2025760464
2025760480
2025760530
2025766308
2025783819
2025785767
2025791039
2025803786
2025810237
2025810239
2025810402
2025810403
2026149656
2026151984
2026152443
2026152881
2026154084
2026154832
2026155312
2026155410
2026155424
2026155438
2026155452
2026155466
2026155480
2026155494
2026155707
2026155898
2026156675
2026157158
2026157177
2026161066
2026387861
2026387875
2026388071
2026395679
2026496946
2026496948
2026496956
2026496959
2026496965
2026496980
2026496982
2026496984
2026496986
2026496988
2026496990
2026500856
2026598430
2026598432
2026598434
2026598435
2026598437
2026598438
2026598439
2026598441
2026598443
2026616602
2026616604
2026616606
2026616608
2026616610
2026616612
2026616614
2026651154
2026651496
2026651510
2026652156
2026652222
2026800437
2026800439
2026800441
2026800443
2026800447
2026800449
2026800451
2026800453
2026800455
2026800457
2026800459
2026800461
2026800463
2026800465
2026800467
2026800469
2026800473
2026800475
2026800479
2026800486
2026800488
2026800490
2026800492
2026800494
2026800496
2026800500
2026800502
2026800504
2026800506
2026800508
2026800510
2026800512
2026800514
2026800516
2026800518
2026800520
2026800522
2026800524
2026800526
2026800528
2026800530
2026800532
2026800655
2026800669
2026800805
2026800819
2026800833
2026807465
2026807467
2026807599
2026807601
2026807603
2026807605
2026807607
2026807609
2026807611
2026807615
2026807617
2026807619
2026807621
2026807623
2026807625
2026807627
2026807629
2026807631
2026807633
2026808745
2026808747
2026808749
2026808751
2026808753
2026808755
2026808757
2026808759
2026808761
2026808763
2026808765
2026808767
2026808769
2026808771
2026808773
2026808775
2026808777
2026808781
2026808785
2026808787
2026808789
2026808791
2026808793
2026808795
2026808799
2026808801
2026809545
2026809547
2026809549
2026809551
2026809553
2026809557
2026809559
2026809561
2026809563
2026809567
2026809569
2026809571
2026809573
2026809575
2026809577
2026809579
2026809581
2026809583
2026809585
2026809589
2026809591
2026809593
2026809595
2026809597
2026809599
2026809601
2026809603
2026809605
2026809607
2026809609
2026809611
2026809613
2026809615
2026809617
2026809619
2026809621
2026809623
2026809625
2026809627
2026809629
2026809631
2026809633
2026809635
2026810830
2027071806
2027071808
2027071828
2027071830
2027071834
2027071836
2027071838
2027071840
2027071842
2027071844
2027071846
2027071848
2027090048
2027090050
2027090052
2027090054
2027091988
2027101021
2027103138
2027105680
2027110190
2027123903
2027123906
2027125685
2027128918
2027136824
2027137513
2027137515
2027137846
2027144294
2027148923
2027154327
2027156002
2027156004
2027156699
2027161339
2027258367
2027258371
2027258373
2027259007
2027259014
2027307923
2027307925
2027307927
2027307929
2027307931
2027307933
2027307935
2027307937
2027307939
2027307941
2027409147
2027409214
2027546701
2027546704
2027810981
2027810984
2027810987
2027810990
2027810992
2027810995
2027810998
2027811001
2027811003
2027811006
2027811009
2027811012
2027811015
2027811018
2027811021
2027870636
2027881103
2027881105
2027881107
2027881109
2027881113
2027881115
2027881117
2027881121
2027881125
2027881127
2027881129
2027881131
2027881133
2027881135
2028220771
2028478379
2028478381
2028478383
2028478385
2028479562
2028479564
2028479566
2028479568
2028479570
2028479572
2028479574
2028479576
2028479578
2028479580
2028479582
2028479584
2028479586
2028479588
2028479590
2028479592
2028479594
2028479596
2028479598
2028479600
2028479602
2028479604
2028479606
2028479608
2028479610
2028479612
2028479614
2028522499
2028522513
2028522541
2028522555
2028522569
2028522583
2028522597
2028522611
2028522625
2028522639
2028522653
2028522667
2028522681
2028522695
2028522709
2028522723
2028522751
2028522765
2028522793
2028522821
2028522835
2028522863
2028522877
2028522891
2028522905
2028522919
2028522933
2028522947
2028522961
2028522975
2028522989
2028523003
2028523017
2028523031
2028523045
2028523059
2028523073
2028523087
2028523101
2028523115
2028523129
2028523157
2028523171
2028523199
2028523213
2028523241
2028523255
2028523269
2028523283
2028523297
2028523311
2028523367
2028523381
2028523395
2028523409
2028523423
2028523437
2028523451
2028523479
2028523493
2028523507
2028523521
2028523535
2028523549
2028523591
2028523605
2028523619
2028523633
2028523647
2028523661
2028523675
2028523703
2028523717
2028523731
2028523745
2028523759
2028523773
2028523787
2028523801
2028523815
2028523857
2028523871
2028523885
2028523899
2028523913
2028523927
2028523941
2028523955
2028523969
2028523983
2028523997
2028524011
2028524025
2028524039
2028524053
2028524067
2028524081
2028524095
2028524123
2028524137
2028524151
2028524207
2028524221
2028524249
2028524263
2028524277
2028524291
2028524305
2028524319
2028524333
2028524347
2028524361
2028524375
2028524403
2028524417
2028524431
2028524445
2028524459
2028524473
2028524501
2028524529
2028524557
2028524571
2028524585
2028524599
2028524613
2028524627
2028524641
2028524655
2028524669
2028524683
2028524697
2028524725
2028524739
2028524767
2028524781
2028524795
2028524823
2028524837
2028524865
2028524879
2028524893
2028524907
2028524921
2028524935
2028524949
2028524977
2028524991
2028525005
2028525019
2028525033
2028525063
2028525077
2028572363
2028572391
2028572405
2028572419
2028572433
2028572461
2028572475
2028572503
2028572517
2028572545
2028572559
2028572573
2028572587
2028572601
2028572615
2028572629
2028572643
2028572657
2028572671
2028572685
2028572699
2028572713
2028572727
2028572741
2028572755
2028572769
2028572797
2028572825
2028572853
2028572867
2028572909
2028572923
2028572937
2028572951
2028572965
2028572993
2028573007
2028573021
2028573035
2028573049
2028573063
2028573077
2028573091
2028573105
2028573119
2028573133
2028573147
2028573161
2028573175
2028573189
2028573203
2028573217
2028573231
2028573245
2028573259
2028573273
2028573287
2028573301
2028573343
2028573357
2028573371
2028573399
2028573413
2028573579
2028573610
2028573612
2028573614
2028573616
2028573618
2028573620
2028573622
2028573626
2028573628
2028573630
2028573632
2028573640
2028573642
2028573644
2028573646
2028573650
2028573652
2028573654
2028573656
2028573658
2028573660
2028573662
2028573670
2028573672
2028573674
2028573676
2028573678
2028573680
2028573682
2028573684
2028573686
2028573688
2028573690
2028573692
2028573694
2028573696
2028573698
2028573700
2028573702
2028573706
2028573708
2028573712
2028573714
2028573716
2028573720
2028573722
2028573724
2028573726
2028573728
2028573730
2028573732
2028573734
2028573738
2028573740
2028573742
2028573746
2028573748
2028573750
2028573752
2028573754
2028573756
2028573758
2028573760
2028573764
2028573766
2028573770
2028573772
2028573774
2028573776
2028573778
2028573780
2028573782
2028573784
2028573786
2028573788
2028573790
2028573794
2028573796
2028573804
2028573806
2028573808
2028573810
2028573812
2028573814
2028573816
2028573818
2028573820
2028573822
2028573824
2028573826
2028573828
2028573830
2028573832
2028573834
2028573836
2028573838
2028573840
2028573844
2028573846
2028573848
2028573852
2028573856
2028573858
2028573860
2028573862
2028573866
2028573868
2028573870
2028573872
2028573874
2028573876
2028573878
2028573880
2028573884
2028573886
2028573888
2028573890
2028573892
2028573894
2028573896
2028573898
2028573900
2028573902
2028573904
2028573906
2028573910
2028573914
2028573916
2028580474
2028580476
2028580478
2028580480
2028580482
2028580484
2028580486
2028580488
2028690493
2028690495
2028690497
2028690501
2028690505
2028719410
2028728076
2029003117
2029005579
2029005581
2029007436
2029013471
2029014231
2029036811
2029042534
2029046565
2029047963
2029047965
2029047967
2029065810
2029072271
2029073233
2029079289
2029079291
2029228956
2029229518
2029229658
2029229660
2029229662
2029229664
2029229668
2029229670
2029229672
2029229674
2029229676
2029229678
2029229680
2029229682
2029229684
2029229686
2029229688
2029229690
2029229692
2029229694
2029229696
2029229700
2029229702
2029229704
2029229708
2029229710
2029229714
2029229716
2029229718
2029229720
2029229722
2029229724
2029229726
2029229728
2029229730
2029229732
2029229736
2029229738
2029229740
2029229744
2029229748
2029229752
2029229754
2029229758
2029229760
2029229762
2029229764
2029229766
2029229768
2029229770
2029229772
2029229774
2029229776
2029229778
2029229780
2029229782
2029229784
2029229786
2029229790
2029229794
2029229796
2029229798
2029229800
2029229802
2029229804
2029229806
2029229810
2029229812
2029229814
2029229816
2029229820
2029229822
2029229824
2029229826
2029254835
2029254837
2029254839
2029336238
2029336242
2029336270
2029336272
2029433967
2029433968
2029758298
2029758300
2029758302
2029758347
2029758349
2029758351
2029758353
2029758359
2029758361
2029758365
2029758367
2029758371
2029758373
2029758375
2029758379
2029758381
2029758383
2029758385
2029758389
2029808439
2029857732
2029857734
2029857736
2029857738
2029857740
2029857861
2029857875
2029857889
2029857903
2029857917
2029857931
2029858529
2029858543
2029858557
2029858571
2029858585
2029858599
2029858613
2029858627
2029858641
2029858655
2029858669
2029858683
2029858711
2029858725
2029859612
2029859614
2029859616
2029859618
2029859620
2029859622
2029859626
2029859632
2029859634
2029859636
2029859638
2029859640
2029859642
2029859644
2029859646
2029859648
2029859650
2029859652
2029859654
2029859656
2029859658
2029859660
2029859662
2029859664
2029859666
2029859668
2029859670
2029859672
2029859674
2029859676
2029859678
2029859680
2029859682
2029859684
2029859686
2029859690
2029859692
2029859694
2029859696
2029859698
2029859700
2029859702
2029859704
2029859706
2029859708
2029859710
2029859712
2029859714
2029859716
2029859718
2029859720
2029859722
2029859724
2029859726
2029859728
2029859730
2029859732
2029859734
2029859736
2029859738
2029859740
2029859742
2029859744
2029859746
2029859748
2029859750
2029859752
2029859756
2029859758
2029859760
2029859762
2029859764
2029859768
2029859770
2029859772
2029859774
2029859776
2029859780
2029859782
2029859784
2029859786
2029859788
2029859792
2029859794
2029859803
2029859805
2029867488
2029867490
2029867494
2029867496
2029867498
2029867502
2029867504
2029867506
2029867508
2029867510
2029867512
2029867514
2029867516
2029867520
2029909799
2029909801
2029909803
2029909805
2029909807
2029909811
2029909813
2029909817
2029909819
2029909821
2029909823
2029909825
2029909829
2029909831
2029909833
2029909835
2029909837
2029909839
2029909843
2029909849
2029909851
2029909853
2029909855
2029909857
2029909859
2029909861
2029909863
2029909865
2029909869
2029909871
2029909873
2029909875
2029909877
2029909879
2029909881
2029909883
2029909885
2029909887
2029909889
2029909891
2029909893
2029909895
2029909897
2029909899
2029909901
2029909903
2029909905
2029909907
2029909913
2029909915
2029909917
2029909921
2029909923
2029909925
2029909927
2029909933
2029909940
2029909942
2029909944
2029909946
2029909948
2029909950
2029909952
2029909954
2029909956
2029909958
2029909962
2029909966
2029909968
2029909974
2029909976
2029909980
2029909984
2029909986
2029909988
2029909990
2029909992
2029909994
2029909996
2029910000
2029910002
2029910004
2029910008
2029910012
2029910014
2029910016
2029910018
2029910020
2029910022
2029910024
2029910026
2029910030
2029910032
2029910034
2029910036
2029910038
2029910040
2029910042
2029910044
2029910046
2029910402
2030162933
2030177185
2030177187
2030177193
2030177195
2030177197
2030177199
2030177201
2030177203
2030177205
2030177207
2030177209
2030177211
2030177213
2030177215
2030177217
2030177219
2030177221
2030177225
2030177227
2030177229
2030177231
2030177233
2030177235
2030177237
2030177239
2030177241
2030177243
2030177245
2030177247
2030177249
2030177251
2030177253
2030177255
2030177257
2030177259
2030177261
2030177263
2030177267
2030177269
2030177271
2030177273
2030177275
2030177277
2030177279
2030177283
2030177293
2030177295
2030177297
2030177299
2030177301
2030177303
2030177305
2030177307
2030177309
2030177311
2030177313
2030177315
2030177317
2030177319
2030177321
2030177323
2030177325
2030177327
2030177329
2030177331
2030177335
2030177337
2030177339
2030177341
2030177343
2030177345
2030177347
2030177349
2030177351
2030177353
2030177355
2030177357
2030177359
2030177363
2030177367
2030177371
2030177375
2030177377
2030177379
2030177381
2030177383
2030177385
2030177387
2030183085
2030183087
2030183089
2030183091
2030183093
2030183095
2030183097
2030183099
2030183101
2030183103
2030183105
2030183107
2030183111
2030183113
2030183115
2030183117
2030183119
2030183121
2030183123
2030183125
2030183129
2030183131
2030183133
2030183135
2030183137
2030183139
2030183141
2030183143
2030183145
2030183147
2030183149
2030183151
2030183153
2030183155
2030183157
2030183159
2030183161
2030183163
2030183165
2030183167
2030183169
2030183171
2030183175
2030183177
2030183181
2030183185
2030183189
2030183191
2030183193
2030183195
2030183430
2030183432
2030183434
2030183436
2030183438
2030183442
2030183444
2030183446
2030183448
2030183450
2030183452
2030183454
2030183456
2030183458
2030183460
2030183462
2030183464
2030183466
2030183468
2030183470
2030183472
2030183474
2030183476
2030183478
2030183480
2030183482
2030183484
2030183486
2030183488
2030183490
2030183494
2030183496
2030183498
2030183500
2030183506
2030183508
2030183510
2030183512
2030183516
2030183518
2030183520
2030183522
2030183524
2030183532
2030183534
2030183536
2030183538
2030183540
2030183542
2030183546
2030183550
2030183552
2030183554
2030183556
2030183558
2030183560
2030183562
2030183564
2030183566
2030183568
2030183570
2030183572
2030183574
2030183576
2030184275
2030184277
2030184279
2030184281
2030184283
2030184287
2030184289
2030184291
2030184293
2030184295
2030184297
2030184299
2030184301
2030184305
2030184309
2030184311
2030184315
2030184317
2030184319
2030184321
2030184325
2030184327
2030184329
2030184331
2030184333
2030184335
2030184341
2030184343
2030184347
2030184349
2030184351
2030184355
2030184357
2030184359
2030184363
2030184365
2030184367
2030184369
2030184371
2030184373
2030184375
2030184377
2030184379
2030184381
2030184383
2030184385
2030184391
2030184395
2030184401
2030184403
2030184405
2030184407
2030184409
2030184411
2030184413
2030184417
2030184419
2030184421
2030184543
2030184545
2030184547
2030184549
2030184551
2030184553
2030184555
2030184557
2030184559
2030184561
2030184563
2030184565
2030184567
2030184569
2030184571
2030184573
2030184575
2030184577
2030184579
2030184581
2030184585
2030184587
2030184589
2030184591
2030184593
2030184595
2030184599
2030184603
2030184605
2030184607
2030184609
2030184611
2030184613
2030205821
2030205835
2030205863
2030205905
2030205989
2030206115
2030206129
2030206143
2030206157
2030207903
2030207905
2030207907
2030207909
2030207913
2030238277
2030238283
2030238288
2030238293
2030238298
2030238303
2030238308
2030238314
2030238319
2030238324
2030238329
2030238335
2030238346
2030238351
2030238356
2030238361
2030238371
2030238377
2030238381
2030238386
2030238391
2030238397
2030238402
2030238407
2030238417
2030238423
2030238428
2030238583
2030238587
2030238592
2030238596
2030238600
2030238605
2030238607
2030238609
2030238611
2030238613
2030238615
2030238617
2030238619
2030238621
2030238626
2030238631
2030238636
2030238641
2030238646
2030238651
2030238655
2030286327
2030286329
2030286331
2030286333
2030286337
2030286339
2030286341
2030286343
2030286345
2030286347
2030286349
2030286351
2030286355
2030286357
2030286359
2030286361
2030286363
2030286365
2030286367
2030286369
2030286371
2030286375
2030286379
2030286381
2030286383
2030286385
2030286387
2030286389
2030286391
2030286393
2030286395
2030286397
2030286399
2030286403
2030286407
2030286411
2030286413
2030286415
2030286417
2030286419
2030286421
2030286423
2030286425
2030286431
2030286433
2030286437
2030286441
2030286445
2030286447
2030286449
2030286451
2030286453
2030286455
2030286457
2030286459
2030286461
2030286463
2030286465
2030286467
2030286469
2030286471
2030286473
2030286475
2030286477
2030286479
2030286483
2030286485
2030286487
2030286489
2030286491
2030286493
2030286495
2030286497
2030286499
2030286501
2030286503
2030286507
2030286509
2030286511
2030286513
2030286519
2030286521
2030286523
2030286525
2030286527
2030286529
2030286531
2030286533
2030286537
2030286539
2030286541
2030286543
2030286545
2030286547
2030286549
2030286551
2030286553
2030286555
2030286557
2030286559
2030286561
2030286563
2030286565
2030286567
2030286569
2030286571
2030286573
2030286577
2030286581
2030286583
2030286585
2030286587
2030286589
2030286591
2030286593
2030286597
2030286599
2030286605
2030286607
2030286609
2030286611
2030286613
2030286615
2030286617
2030286621
2030286623
2030286625
2030286627
2030286629
2030286631
2030286633
2030286637
2030286639
2030286641
2030286643
2030286647
2030286649
2030286651
2030286653
2030286655
2030286657
2030286659
2030286661
2030286663
2030286665
2030286667
2030286669
2030286671
2030286673
2030286675
2030286677
2030286679
2030286681
2030286683
2030286685
2030286687
2030286689
2030286691
2030286693
2030286695
2030286697
2030286699
2030286701
2030286703
2030286705
2030286707
2030286709
2030286711
2030286713
2030286715
2030286717
2030286719
2030286721
2030286723
2030286725
2030286731
2030286733
2030286735
2030286739
2030286741
2030286743
2030286745
2030286747
2030286749
2030286751
2030423237
2030423239
2030423241
2030423243
2030423251
2030423255
2030423257
2030423259
2030423261
2030423263
2030423265
2030423267
2030423269
2030423271
2030423273
2030423277
2030423279
2030423281
2030423283
2030423285
2030423287
2030423289
2030423291
2030423293
2030423295
2030423297
2030423299
2030423301
2030423305
2030423307
2030423311
2030423313
2030423315
2030423317
2030423319
2030423321
2030423323
2030423325
2030423327
2030423329
2030423331
2030423333
2030423335
2030423337
2030423339
2030423341
2030423343
2030423345
2030423347
2030423349
2030423351
2030423353
2030423355
2030423357
2030423359
2030423361
2030423363
2030423365
2030423369
2030423371
2030423373
2030423375
2030423377
2030423379
2030423381
2030423383
2030423385
2030423387
2030423389
2030423391
2030423393
2030423395
2030423397
2030423399
2030423401
2030423403
2030423405
2030423409
2030423411
2030423413
2030423415
2030423417
2030423419
2030423421
2030423425
2030423427
2030423429
2030423431
2030423433
2030423435
2030423437
2030423439
2030423441
2030423445
2030423451
2030423453
2030423455
2030423457
2030423459
2030423461
2030423463
2030423465
2030423467
2030423469
2030423471
2030423473
2030423475
2030423477
2030423481
2030423485
2030423487
2030423489
2030423491
2030423493
2030423495
2030423497
2030423499
2030423501
2030423503
2030423505
2030423507
2030423509
2030423571
2030423573
2030423575
2030423577
2030423579
2030423581
2030423583
2030423585
2030423587
2030423589
2030423593
2030423595
2030423597
2030423599
2030423601
2030423603
2030423605
2030423609
2030423611
2030423617
2030423623
2030423625
2030423627
2030423629
2030423631
2030423633
2030423635
2030423637
2030423639
2030423643
2030423645
2030423647
2030423651
2030423653
2030423655
2030423659
2030423665
2030423667
2030423671
2030423673
2030423679
2030423681
2030423683
2030423685
2030423687
2030423691
2030423693
2030423695
2030423697
2030423701
2030423703
2030423705
2030423707
2030423709
2030423711
2030423713
2030423715
2030423717
2030423719
2030423721
2030423723
2030423725
2030423727
2030423729
2030423737
2030423739
2030423741
2030423743
2030423745
2030423749
2030423751
2030423753
2030423755
2030423757
2030423759
2030423761
2030423763
2030423765
2030423767
2030423769
2030423773
2030423775
2030423777
2030423779
2030423781
2030423785
2030423787
2030423789
2030423793
2030423795
2030423797
2030423799
2030423801
2030423803
2030423805
2030423807
2030423809
2030423811
2030423813
2030423815
2030423817
2030423819
2030423823
2030423825
2030423827
2030423829
2030423831
2030423833
2030423835
2030423837
2030423841
2030423843
2030423845
2030423847
2030423849
2030423851
2030423853
2030423855
2030423857
2030423859
2030423863
2030423865
2030423867
2030423869
2030423871
2030423873
2030423875
2030423877
2030423879
2030423881
2030423883
2030423885
2030423887
2030423889
2030423891
2030423895
2030423897
2030423901
2030423903
2030423905
2030423907
2030423909
2030423911
2030423919
2030423921
2030423923
2030423925
2030423927
2030423929
2030423931
2030423933
2030423937
2030423941
2030423943
2030423945
2030423947
2030423949
2030423953
2030423955
2030423957
2030423959
2030423961
2030423963
2030423965
2030423967
2030423969
2030423971
2030423975
2030423977
2030423981
2030423983
2030423985
2030423987
2030423989
2030424005
2030424009
2030424013
2030424017
2030424021
2030424025
2030424029
2030424033
2030424039
2030424043
2030424047
2030424055
2030424059
2030424063
2030424067
2030424071
2030424079
2030424083
2030424087
2030424091
2030424095
2030424099
2030424101
2030424103
2030424105
2030424107
2030424109
2030424111
2030424115
2030424121
2030424123
2030424127
2030424129
2030424131
2030424133
2030424135
2030424137
2030424139
2030424141
2030424143
2030424145
2030424147
2030424149
2030424151
2030424153
2030424155
2030424157
2030424159
2030424161
2030424163
2030424165
2030424167
2030424169
2030424171
2030424173
2030424175
2030424177
2030424181
2030424183
2030424185
2030424189
2030424191
2030424193
2030424195
2030424199
2030424203
2030424205
2030424207
2030424209
2030424211
2030424213
2030424215
2030424217
2030424221
2030424223
2030424229
2030424231
2030424233
2030424235
2030424237
2030424239
2030424241
2030424245
2030424247
2030424251
2030424253
2030424255
2030424257
2030424263
2030424265
2030424269
2030424271
2030424273
2030424275
2030424277
2030424279
2030424281
2030424283
2030424285
2030424287
2030424289
2030424291
2030424293
2030424297
2030424299
2030424303
2030424305
2030424307
2030424309
2030424311
2030424313
2030424315
2030424317
2030424321
2030424325
2030424329
2030424331
2030424333
2030424335
2030424337
2030424339
2030424341
2030424343
2030424345
2030424347
2030424351
2030424353
2030424355
2030424357
2030490930
2030490932
2030490938
2030490940
2030490942
2030490944
2030490948
2030490950
2030490952
2030490954
2030490956
2030490958
2030490960
2030490962
2030490964
2030490966
2030490968
2030490972
2030490974
2030490976
2030490978
2030490980
2030490982
2030490986
2030490988
2030490992
2030490994
2030490996
2030490998
2030491000
2030492430
2030492432
2030492438
2030492440
2030492442
2030492446
2030492448
2030519739
2030519741
2030519743
2030519745
2030519747
2030519749
2030519751
2030519753
2030519755
2030519757
2030519759
2030519761
2030519763
2030519767
2030519769
2030519773
2030519775
2030519777
2030519779
2030519783
2030519787
2030519791
2030519793
2030519795
2030519799
2030519803
2030519805
2030519807
2030519811
2030519813
2030519815
2030519817
2030519819
2030519821
2030519823
2030519825
2030519827
2030519829
2030519831
2030519835
2030519837
2030519839
2030519841
2030519843
2030519845
2030519847
2030519849
2030519851
2030519853
2030519855
2030519857
2030519859
2030519861
2030519863
2030519865
2030519867
2030519869
2030519871
2030519873
2030519875
2030519877
2030519881
2030519883
2030519885
2030519887
2030519889
2030519891
2030519893
2030519895
2030519897
2030519899
2030519901
2030519903
2030519905
2030519907
2030519909
2030519911
2030519913
2030519915
2030519917
2030519919
2030519921
2030519925
2030519927
2030519929
2030572827
2030572855
2030572883
2030572897
2030572911
2030572925
2030573065
2030573177
2030573205
2030573233
2030573247
2030573345
2030573429
2030573527
2030573569
2030573597
2030573681
2030573765
2030573933
2030574059
2030574101
2030574115
2030574157
2030574227
2030574255
2030574297
2030574325
2030574436
2030577378
2030577394
2030577396
2030577398
2030577400
2030577402
2030577404
2030577406
2030577408
2030642566
2030642568
2030642570
2030642572
2030642574
2030642576
2030642578
2030642580
2030642582
2030642584
2030642586
2030642588
2030642590
2030642592
2030642594
2030642596
2030642598
2030642600
2030642602
2030642604
2030642606
2030642608
2030642610
2030687887
2030687889
2030687891
2030687895
2030687897
2030687899
2030823811
2030823813
2030824536
2030824550
2030871450
2030871452
2030871454
2030871456
2030871458
2030871462
2030871464
2030871466
2030871468
2030871470
2030871472
2030871474
2030871478
2030871480
2030871482
2030871484
2030871486
2030871488
2030871490
2030871492
2030871494
2030871496
2030871498
2030871500
2030871502
2030871504
2030871506
2030871508
2030871510
2030871512
2030871514
2030871516
2030917292
2030917294
2030917298
2030917300
2030922187
2030945636
2030955332
2030956094
2030956205
2030956207
2030960070
2030960072
2030960073
2030962924
2030970856
2030970857
2030975215
2030980640
2030983209
2030983211
2030983213
2030985001
2030985905
2030985907
2030985909
2030985911
2030985913
2030985915
2030985917
2030985919
2030985921
2030985923
2030985925
2030985927
2030985929
2030985933
2030985935
2030985937
2030985939
2030985943
2030985947
2030985949
2031277538
2031277540
2031277542
2031277548
2031277550
2031277556
2031277558
2031277564
2031277566
2031277570
2031277582
2031277584
2031277586
2031277588
2031277590
2031277592
2031277594
2031277596
2031277598
2031277600
2031277602
2031277604
2031277606
2031277608
2031277610
2031277612
2031277614
2031277616
2031277618
2031277620
2031277622
2031277624
2031277626
2031277628
2031277630
2031277632
2031277634
2031277636
2031277638
2031277640
2031277642
2031277648
2031277656
2031277660
2031277662
2031277664
2031277666
2031277668
2031277674
2031277676
2031277678
2031277680
2031277682
2031277684
2031277686
2031277688
2031277690
2031281089
2031281091
2031281093
2031281095
2031281097
2031281100
2031281104
2031362902
2031362904
2031362906
2031362908
2031362910
2031362912
2031362914
2031362916
2031362918
2031362920
2031362922
2031362924
2031362926
2031362928
2031362932
2031362934
2031362936
2031362938
2031362940
2031362942
2031362944
2031362946
2031362948
2031362950
2031362952
2031362954
2031362956
2031362958
2031362960
2031362962
2031362964
2031362966
2031362968
2031362970
2031362972
2031362974
2031362976
2031362978
2031362980
2031362982
2031362984
2031362986
2031362988
2031362990
2031362992
2031362994
2031362996
2031362998
2031363000
2031363002
2031363004
2031363008
2031363012
2031363016
2031363018
2031363022
2031363024
2031363026
2031363993
2031363995
2031363997
2031363999
2031364009
2031443869
2031444063
2031444077
2031444091
2031444105
2031444585
2031444599
2031444641
2031444655
2031444697
2031444711
2031444725
2031444739
2031444753
2031444767
2031444781
2031444795
2031444837
2031444851
2031444865
2031445528
2031499043
2031499045
2031661015
2031661017
2031661019
2031661021
2031661023
2031661025
2031661027
2031661029
2031661031
2031661033
2031661035
2031661037
2031661039
2031661043
2031661045
2031661047
2031661049
2031661051
2031661053
2031661055
2031661057
2031661059
2031661061
2031661063
2031661065
2031661067
2031661069
2031661071
2031661073
2031661075
2031661077
2031661079
2031661081
2031661083
2031661085
2031661089
2031661091
2031661093
2031661095
2031661097
2031661099
2031661101
2031661103
2031661105
2031661107
2031661109
2031661115
2031661117
2031661119
2031661121
2031661123
2031661125
2031661127
2031661131
2031661133
2031661135
2031661139
2031661141
2031661143
2031661145
2031661147
2031661149
2031661153
2031661155
2031661157
2031661159
2031661161
2031661165
2031661167
2031661169
2031661171
2031661173
2031661175
2031661177
2031661179
2031661181
2031661183
2031661187
2031661189
2031661191
2031661193
2031661195
2031661197
2031661199
2031661201
2031661203
2031661207
2031661209
2031661211
2031661213
2031661215
2031661217
2031661219
2031661221
2031661223
2031661225
2031661227
2031661231
2031661233
2031661235
2031661237
2031661239
2031661241
2031661243
2031661245
2031661247
2031661249
2031661251
2031661255
2031661257
2031661259
2031661261
2031661263
2031661265
2031661267
2031661269
2031661273
2031661277
2031661281
2031661285
2031661287
2031661289
2031661291
2031661293
2031661295
2031661299
2031661301
2031661305
2031661307
2031661309
2031661311
2031661313
2031661315
2031661319
2031661321
2031661323
2031661325
2031661329
2031661331
2031661333
2031661335
2031661337
2031661339
2031661341
2031661343
2031661345
2031661347
2031661349
2031661351
2031661355
2031661357
2031661359
2031661361
2031661363
2031661365
2031661367
2031694626
2031694628
2031694630
2031694632
2031715792
2031722964
2031722966
2031722968
2031722970
2031722972
2031722974
2031722976
2031722980
2031722982
2031725239
2031726104
2031730030
2031734952
2031750758
2031752472
2031765980
2031770438
2031770440
2031770442
2031770444
2031770446
2031835402
2031835404
2031835406
2031835408
2031835412
2031835416
2031835418
2031835420
2031835422
2031835424
2031835426
2031835430
2031835432
2031835440
2031835442
2031835444
2031835446
2031835448
2031835450
2031835452
2031835456
2031835460
2031835462
2031835464
2031835466
2031835468
2031835470
2031835472
2031835474
2031835476
2031835478
2031835480
2031835484
2031835486
2031835488
2031835490
2031835492
2031835494
2031835496
2031835498
2031835502
2031835504
2031835506
2031835508
2031835510
2031835514
2031835516
2031835518
2031835524
2031835528
2031835530
2031835532
2031835534
2031835536
2031835540
2031835542
2031835544
2031835548
2031835550
2031835552
2031835554
2031835558
2031835560
2031835562
2031835564
2031835566
2031835568
2031835570
2031845770
2031859541
2031886917
2031890035
2031896880
2031920160
2031955846
2031970046
2031970339
2031990574
2032006097
2032035810
2032035838
2032035867
2032036563
2032036577
2032036591
2032036605
2032036619
2032036633
2032036647
2032036661
2032036675
2032036689
2032036703
2032036717
2032036731
2032036745
2032036773
2032036787
2032036801
2032036815
2032036829
2032036871
2032036899
2032036913
2032036927
2032036941
2032036955
2032036997
2032037011
2032037039
2032037053
2032037081
2032037095
2032037109
2032037123
2032037151
2032037179
2032037193
2032037207
2032037221
2032037235
2032095620
2032095622
2032095624
2032095626
2032095632
2032095634
2032095636
2032095638
2032095640
2032095642
2032095644
2032095646
2032095650
2032095652
2032095654
2032098498
2032098529
2032098534
2032119266
2032119268
2032119270
2032119272
2032119274
2032119280
2032119282
2032119284
2032119286
2032119288
2032119292
2032119294
2032119296
2032119298
2032119300
2032119302
2032119306
2032119308
2032119310
2032119312
2032119314
2032119316
2032119318
2032119320
2032119322
2032119324
2032119326
2032119328
2032119330
2032119332
2032119334
2032119336
2032119338
2032119340
2032200707
2032200721
2032200763
2032200777
2032200791
2032200805
2032200833
2032200856
2032201029
2032201076
2032201091
2032201105
2032201120
2032214058
2032214060
2032214064
2032214066
2032214068
2032214070
2032214072
2032214074
2032214076
2032214078
2032214080
2032214082
2032214084
2032214086
2032214088
2032214094
2032214096
2032214098
2032214100
2032214102
2032551555
2032551557
2032551559
2032551563
2032551565
2032551567
2032551569
2032551573
2032551575
2032551581
2032551583
2032551585
2032551587
2032551589
2032551591
2032551593
2032551595
2032551597
2032551599
2032551601
2032551603
2032551605
2032551607
2032551609
2032551611
2032551613
2032551615
2032551617
2032551619
2032551621
2032551623
2032551625
2032551627
2032551631
2032551633
2032551635
2032551637
2032551639
2032551641
2032551643
2032551645
2032551649
2032551651
2032551653
2032551655
2032551657
2032551663
2032551665
2032551667
2032551669
2032551673
2032551675
2032551677
2032551679
2032551681
2032551683
2032551685
2032551689
2032551691
2032551693
2032551695
2032551697
2032551699
2032551701
2032551703
2032551705
2032551707
2032551709
2032551711
2032551713
2032551717
2032551719
2032551721
2032551723
2032551727
2032551729
2032551733
2032551737
2032551739
2032551743
2032551745
2032551747
2032551749
2032551751
2032551753
2032551755
2032551757
2032551759
2032551761
2032551763
2032551765
2032551767
2032551769
2032551771
2032551773
2032551775
2032551777
2032551779
2032551781
2032551783
2032551787
2032551789
2032551791
2032551793
2032551795
2032551797
2032551799
2032551801
2032551803
2032551805
2032551807
2032551809
2032551813
2032551815
2032551817
2032551819
2032551821
2032551823
2032551825
2032551827
2032551829
2032551831
2032551833
2032551835
2032551837
2032551839
2032551843
2032551845
2032551847
2032551849
2032551851
2032551853
2032551855
2032551857
2032551859
2032551861
2032551865
2032551867
2032551869
2032551871
2032551873
2032551875
2032551877
2032551879
2032551881
2032551883
2032551885
2032551887
2032551889
2032551893
2032551895
2032551897
2032551899
2032551901
2032551903
2032551907
2032551909
2032551911
2032551913
2032551915
2032551917
2032551919
2032551921
2032551923
2032551927
2032551931
2032551933
2032551935
2032551937
2032551939
2032551941
2032551943
2032551945
2032551947
2032551951
2032551953
2032555791
2032555793
2032555795
2032555797
2032555801
2032555807
2032555809
2032555811
2032555813
2032555815
2032555819
2032555821
2032555823
2032555825
2032555827
2032555829
2032555833
2032555837
2032555839
2032555841
2032555843
2032555845
2032555847
2032555849
2032555851
2032555853
2032555855
2032555857
2032555859
2032555861
2032555863
2032555865
2032566800
2032566828
2032566842
2032629680
2032629688
2032629692
2032629698
2032631536
2032639036
2032639571
2032641304
2032641306
2032641308
2032641310
2032659754
2032668804
2032676915
2032676917
2032686861
2032690021
2032690641
2032697129
2032697652
2032738001
2032761370
2032761372
2032761601
2032762255
2032776953
2032787998
2032789414
2032791137
2032792398
2032792400
2032792402
2032792962
2032796367
203282586
203282587
203282639
203282641
203282643
203282645
203282649
203282651
203282655
203282657
203282659
203282661
203282663
203282665
203282667
203282669
203282671
203282673
203282675
203282677
203282679
203282683
203282687
203282689
2032842933
203284841
203284843
203284845
203284847
203284849
203284851
203284853
203284855
203284861
203284863
203284865
203284867
203284871
203284873
203284877
203284879
203284883
203284885
203284887
203287166
203287168
203287170
203287172
203287174
203287178
203287180
203287182
203287184
203287186
203287190
203287192
203287194
203287196
203287198
203287202
203287204
203287208
203287210
203287212
203287214
203287216
203287218
203287220
203287222
203287224
203287226
203287228
203287240
203287242
203287244
203287246
203287248
203287250
2033030834
2033030838
2033030840
2033030842
2033030844
2033030850
2033030852
2033030854
2033030856
2033030858
2033030862
2033030864
2033030868
2033030870
2033030872
2033030878
2033030880
2033030882
2033030884
2033030886
2033030888
2033030890
2033030892
2033030894
2033030896
2033030898
2033030900
2033030902
2033030904
2033030906
2033030910
2033030912
2033030914
2033030916
2033030918
2033030920
2033030922
2033030924
2033030926
2033030928
2033030930
2033030932
2033030934
2033030940
2033030942
2033030944
2033030946
2033030948
2033030950
2033030952
2033031058
2033084596
2033084600
2033084604
2033084608
2033084610
2033084612
2033084614
2033084616
2033084618
2033084620
2033084622
2033084624
2033084626
2033084628
2033084630
2033084634
2033084636
2033084640
2033084644
2033084646
2033084648
2033084650
2033084652
2033084654
2033084658
2033084660
2033084662
2033084664
2033506215
2033506217
2033506219
2033506221
2033506223
2033506225
2033506227
2033506229
2033506231
2033506233
2033506235
2033506237
2033506239
2033506241
2033506243
2033506245
2033506247
2033506249
2033506251
2033506253
2033506255
2033506257
2033506259
2033506263
2033506265
2033506269
2033506271
2033506273
2033506275
2033506277
2033506279
2033506281
2033506283
2033506285
2033506287
2033506289
2033506291
2033506293
2033506297
2033506299
2033506301
2033506305
2033506307
2033506309
2033506313
2033506315
2033506317
2033506319
2033506321
2033506323
2033506325
2033506327
2033506329
2033506331
2033506333
2033506335
2033506337
2033506343
2033506927
2033587492
2033587494
2033587496
2033587498
2033587500
2033587502
2033587504
2033587506
2033587508
2033587510
2033622677
2033622681
2033622683
2033622685
2033622687
2033622689
2033622691
2033622693
2033629436
2033630822
2033630824
2033631715
2033631729
2033631743
2033631757
2033631771
2033631785
2033634653
2033634667
2033663220
2033663224
2033663226
2033663228
2033710841
2033710843
2033710845
2033710847
2033710849
2033710851
2033710853
2033710857
2033710859
2033710861
2033710863
2033710867
2033710869
2033710871
2033710873
2033710875
2033710877
2033710879
2033717338
2033764873
2034268429
2034268431
2034268433
2034268435
2034268437
2034268439
2034268441
2034268443
2034268445
2034268449
2034268451
2034268453
2034268455
2034268457
2034268459
2034268461
2034268465
2034268469
2034268471
2034268473
2034268475
2034268477
2034268479
2034268483
2034268485
2034268487
2034268489
2034268491
2034268493
2034268497
2034268499
2034268501
2034268505
2034268507
2034268509
2034268511
2034268513
2034268517
2034268519
2034268521
2034268523
2034268525
2034268527
2034268529
2034268531
2034268533
2034268535
2034268541
2034268543
2034268545
2034268547
2034268549
2034268551
2034268553
2034268555
2034268557
2034268559
2034268565
2034268567
2034268569
2034268571
2034268573
2034268575
2034268577
2034268579
2034268581
2034268585
2034268587
2034268589
2034268593
2034268595
2034268599
2034268601
2034268603
2034268605
2034268607
2034268609
2034268611
2034268613
2034268615
2034268617
2034268619
2034268621
2034268623
2034268625
2034268629
2034268631
2034268633
2034268635
2034268639
2034268641
2034268643
2034268645
2034268647
2034268649
2034268651
2034268653
2034268655
2034268657
2034268659
2034268661
2034268663
2034268667
2034268669
2034268673
2034268675
2034268677
2034268679
2034268683
2034268685
2034268687
2034268689
2034268693
2034268695
2034268697
2034268699
2034268701
2034268703
2034268705
2034268707
2034268709
2034268711
2034268713
2034268715
2034268717
2034268719
2034268721
2034268723
2034268725
2034268729
2034268733
2034268735
2034268737
2034268741
2034268743
2034268745
2034268747
2034268749
2034268753
2034268755
2034268757
2034268759
2034268761
2034268763
2034268769
2034268771
2034268773
2034268777
2034268779
2034268781
2034268783
2034268787
2034268789
2034268791
2034268793
2034268795
2034268799
2034268801
2034268807
2034268809
2034268813
2034268815
2034268817
2034268819
2034268823
2034268825
2034268827
2034268829
2034268831
2034268833
2034268835
2034268837
2034268839
2034268841
2034268843
2034268847
2034268849
2034268853
2034268855
2034268857
2034268859
2034268861
2034268863
2034268865
2034268867
2034268869
2034268871
2034268873
2034268875
2034268877
2034268879
2034268881
2034268883
2034268887
2034268891
2034268893
2034268895
2034268897
2034268899
2034268903
2034268905
2034268907
2034268909
2034268911
2034268913
2034268915
2034268917
2034268919
2034268921
2034268927
2034268929
2034268931
2034268933
2034268937
2034268939
2034268941
2034268943
2034268945
2034268947
2034268949
2034268951
2034268953
2034268955
2034268957
2034268959
2034268961
2034268963
2034268965
2034268967
2034268969
2034268971
2034268973
2034268975
2034268977
2034268979
2034268983
2034268985
2034268989
2034268991
2034268993
2034268995
2034268997
2034269001
2034269003
2034269005
2034269007
2034269009
2034269011
2034269013
2034269015
2034269019
2034269021
2034269023
2034269025
2034269027
2034269029
2034269035
2034269037
2034269039
2034269041
2034269043
2034269045
2034269047
2034269049
2034269053
2034269057
2034269061
2034269063
2034269065
2034269069
2034269071
2034269073
2034269075
2034269077
2034269079
2034269081
2034269085
2034269087
2034269089
2034269093
2034269095
2034269097
2034269099
2034269101
2034269103
2034269105
2034269107
2034269109
2034269111
2034269113
2034269115
2034269117
2034269121
2034269123
2034269125
2034269127
2034269129
2034269133
2034269135
2034269137
2034269139
2034269141
2034269143
2034269145
2034269147
2034269151
2034269153
2034269155
2034269157
2034269159
2034269161
2034269163
2034269165
2034269167
2034269169
2034269171
2034269173
2034269175
2034269177
2034269179
2034269181
2034269183
2034269185
2034269191
2034269193
2034269195
2034269197
2034269199
2034269205
2034269207
2034269209
2034269211
2034269213
2034269215
2034269217
2034269219
2034269221
2034269223
2034269225
2034269227
2034269229
2034269231
2034269233
2034269235
2034269237
2034398938
2034398940
2034398942
2034398944
2034398946
2034398948
2034398950
2034398952
2034398954
2034398956
2034398960
2034398962
2034398966
2034398968
2034398970
2034398972
2034398974
2034398976
2034398978
2034398982
2034398986
2034398990
2034398992
2034398994
2034398996
2034399000
2034399006
2034413477
2034413479
2034413481
2034413483
2034413485
2034413487
2034413491
2034413495
2034413499
2034413501
2034413503
2034413507
2034413509
2034413511
2034413513
2034413515
2034419741
2034419747
2034419749
2034419751
2034419753
2034419755
2034419757
2034488853
2034488855
2034488857
2034488859
2034488861
2034488863
2034488865
2034488867
2034489257
2034489259
2034489261
2034489263
2034555566
2035017993
2035018392
2035018406
2035018476
2035018490
2035018504
2035018518
2035018532
2035018546
2035018560
2035018588
2035018602
2035018616
2035023672
2035023676
2035023678
2035023680
2035023754
2035023758
2035023770
2035025904
2035033709
2035033723
2035033737
2035033751
2035421644
2035421646
2035421648
2035421650
2035421654
2035421656
2035421658
2035421660
2035421662
2035421664
2035421666
2035421668
2035421670
2035421672
2035421674
2035421676
2035421678
2035421680
2035547586
2035547590
2035547592
2035547594
2035547596
2035547598
2035547600
2035547604
2035547608
2035547610
2035547612
2035790844
2035790859
2035790873
2035790887
2035790901
2035790916
2035790930
2035790944
2035790958
2035790972
2035790987
2035791001
2035791015
2035791029
2035791072
2035791100
2035791114
2035791129
2035791143
2035791157
2035791171
2035791185
2035791199
2035791213
2035791242
2035791256
2035791270
2035791284
2035791298
2035791312
2035791329
2035791737
2035798167
2035798170
2035912570
2035912572
2035912576
2035912580
2035912584
2035912586
2035912588
2035912590
2035912592
2035912594
2035912596
2035912598
2035912600
2035912602
2035912604
2035912606
2035912608
2035912612
2035912614
2035912616
2035912618
2035912620
2035912622
2035912626
2035912628
2035912630
2035912632
2035912634
2035912636
2035912638
2035912640
2035912644
2035912648
2035912650
2035912652
2035912654
2035912656
2035912658
2035912660
2035912662
2035912666
2035912668
2035912670
2035912672
2035912678
2035912680
2035912682
2035912684
2035912686
2035912690
2035912694
2035912696
2035912698
2035912700
2035912702
2035912704
2035912706
2035912708
2035912710
2035912712
2035912714
2035912718
2035912720
2035912722
2035912724
2035912726
2035912728
2035912730
2035912734
2035912736
2035912738
2035912742
2035912744
2035912746
2035912748
2035912750
2035912752
2035912754
2035912756
2035912758
2035912760
2035912762
2035912764
2035912766
2035912768
2035912770
2035912772
2035912774
2035912776
2035912778
2035912780
2035912782
2035912786
2035912788
2035912792
2035913275
2035913277
2035913279
2035913281
2035913283
2036580338
2036580660
2036580767
2037092819
2037092833
2037092847
2037092861
2037092875
2037092931
2037092945
2037093890
2037093904
2037095588
2037147216
2037147218
2037147224
2037147231
2037173507
2037174992
2037329044
2037329729
2037386767
2037388367
2037388369
2037388371
2037388373
2037388377
2037388379
2037388383
2037388385
2037388387
2037388389
2037388391
2037388393
2037388395
2037388397
2037388399
2037388401
2037388403
2037388405
2037388409
2037388411
2037388413
2037388415
2037388417
2037388419
2037388421
2037388423
2037388425
2037388427
2037388431
2037388433
2037388435
2037388437
2037388439
2037388447
2037388449
2037388451
2037388453
2037388455
2037388457
2037388459
2037388461
2037388463
2037388467
2037388469
2037388471
2037388473
2037388479
2037388481
2037388483
2037388487
2037388489
2037388491
2037388495
2037388603
2037388607
2037388609
2037388611
2037388613
2037388615
2037388619
2037388621
2037388623
2037388625
2037388627
2037388629
2037388633
2037388635
2037388637
2037388639
2037388641
2037388645
2037388647
2037388649
2037388651
2037388653
2037388655
2037388657
2037388659
2037388661
2037388663
2037388665
2037388667
2037388671
2037388673
2037388675
2037388677
2037388679
2037388681
2037388683
2037388685
2037388689
2037388691
2037388695
2037388697
2037388699
2037388701
2037388703
2037388705
2037388707
2037388709
2037388711
2037388715
2037388717
2037388719
2037388721
2037388723
2037388725
2037388727
2037388729
2037388731
2037388733
2037388735
2037388737
2037388739
2037388741
2037388743
2037388745
2037388747
2037388749
2037388751
2037388753
2037388755
2037388757
2037388759
2037388761
2037388763
2037388769
2037388775
2037388777
2037388779
2037388781
2037388783
2037388787
2037388789
2037388793
2037388797
2037388799
2037388805
2037388807
2037388809
2037388811
2037388813
2037388815
2037388817
2037388819
2037388823
2037388825
2037388827
2037388829
2037388833
2037388835
2037388837
2037388841
2037388843
2037388849
2037388851
2037388853
2037388857
2037388859
2037388861
2037388865
2037388867
2037388869
2037388871
2037388873
2037388875
2037388877
2037388879
2037388881
2037388883
2037388887
2037388891
2037388893
2037388895
2037388899
2037388901
2037388905
2037388907
2037388909
2037388911
2037388915
2037388919
2037388921
2037388923
2037388927
2037388929
2037388931
2037388933
2037388937
2037388939
2037388943
2037388945
2037388947
2037388951
2037388953
2037388955
2037388961
2037388963
2037388965
2037388967
2037388969
2037388971
2037388973
2037388975
2037388979
2037388981
2037388983
2037388985
2037388989
2037388991
2037388993
2037388997
2037388999
2037389001
2037389003
2037389005
2037389007
2037389009
2037389011
2037389015
2037389017
2037389019
2037389021
2037389023
2037389025
2037389027
2037389029
2037389031
2037389033
2037389035
2037389037
2037389041
2037389043
2037389045
2037389047
2037389049
2037389051
2037389053
2037389055
2037389057
2037389059
2037389061
2037389063
2037389065
2037389067
2037389069
2037389071
2037389073
2037389075
2037389077
2037389079
2037389081
2037389083
2037389085
2037389087
2037389089
2037389091
2037389093
2037389095
2037389099
2037389101
2037389103
2037389109
2037389113
2037389115
2037389117
2037389119
2037389123
2037389125
2037389127
2037389129
2037389131
2037389133
2037389135
2037389137
2037389139
2037389141
2037389143
2037389145
2037389147
2037389149
2037389151
2037389153
2037389155
2037389157
2037389159
2037389161
2037389163
2037389167
2037389169
2037389171
2037389173
2037389177
2037389179
2037389181
2037389183
2037389185
2037389187
2037389191
2037389193
2037389195
2037389199
2037389201
2037389203
2037389205
2037389209
2037389211
2037389215
2037389217
2037389219
2037389221
2037389223
2037389225
2037389227
2037389229
2037389231
2037389233
2037389235
2037389237
2037389239
2037389243
2037389247
2037389253
2037389255
2037389257
2037389259
2037389261
2037389265
2037389267
2037389269
2037389271
2037389273
2037389275
2037389277
2037389285
2037389287
2037389289
2037389291
2037389295
2037389297
2037389299
2037389301
2037389303
2037389305
2037389307
2037389309
2037389311
2037389313
2037389315
2037389317
2037389319
2037389323
2037389325
2037389329
2037389331
2037389337
2037389339
2037389341
2037389345
2037389347
2037389351
2037389353
2037389355
2037389357
2037389359
2037389361
2037389363
2037389365
2037389367
2037389369
2037389371
2037389373
2037389375
2037389379
2037389381
2037389383
2037389385
2037389387
2037389391
2037389395
2037389399
2037389401
2037389403
2037389407
2037389411
2037389413
2037389417
2037389419
2037389421
2037389423
2037389427
2037389429
2037389433
2037389435
2037389437
2037389439
2037389441
2037389443
2037389445
2037389449
2037389451
2037389453
2037389455
2037389459
2037389461
2037389463
2037389465
2037389467
2037389469
2037389471
2037389473
2037389475
2037389477
2037389479
2037389481
2037389483
2037389485
2037389487
2037389491
2037389495
2037389497
2037389499
2037389501
2037389503
2037389505
2037389507
2037389509
2037389515
2037389517
2037389521
2037389523
2037389525
2037389527
2037389529
2037389531
2037389533
2037389537
2037389539
2037389541
2037389543
2037389545
2037389547
2037389549
2037389551
2037389553
2037389555
2037389557
2037389559
2037389561
2037389563
2037389565
2037389567
2037389569
2037389571
2037389573
2037389575
2037389577
2037389579
2037389581
2037389583
2037389585
2037389587
2037389589
2037389591
2037389593
2037389595
2037389597
2037389599
2037389601
2037389603
2037389605
2037389607
2037389609
2037389611
2037389613
2037389615
2037389617
2037389619
2037389621
2037389629
2037389631
2037389633
2037389635
2037389639
2037389641
2037389645
2037389647
2037389653
2037389655
2037389657
2037389659
2037389661
2037389663
2037389665
2037389669
2037389671
2037389673
2037389675
2037389677
2037389679
2037389681
2037389683
2037389687
2037389689
2037389691
2037389693
2037389695
2037389697
2037389701
2037389703
2037389705
2037389707
2037389709
2037389711
2037389713
2037389715
2037389717
2037389719
2037389721
2037389723
2037389725
2037389727
2037389729
2037389731
2037389733
2037389735
2037389739
2037389741
2037389743
2037389745
2037389747
2037389749
2037389751
2037389753
2037389755
2037389757
2037389759
2037389761
2037389763
2037389765
2037389767
2037389769
2037389771
2037389773
2037389775
2037389777
2037389781
2037389783
2037389785
2037389787
2037389789
2037389791
2037389793
2037389795
2037389799
2037389803
2037389805
2037389807
2037389809
2037389813
2037389817
2037389819
2037389821
2037389825
2037389829
2037389831
2037389833
2037389835
2037389837
2037389839
2037389841
2037389845
2037389847
2037389849
2037389851
2037389853
2037389855
2037389857
2037389859
2037389861
2037389863
2037389865
2037389867
2037389869
2037389871
2037389875
2037389877
2037389879
2037389881
2037389887
2037389891
2037389893
2037389895
2037389897
2037389899
2037389901
2037389905
2037389907
2037389909
2037389911
2037389917
2037389921
2037389923
2037389925
2037389927
2037389929
2037389931
2037389933
2037389935
2037389937
2037389941
2037389943
2037389945
2037389947
2037389949
2037389951
2037389953
2037389955
2037389957
2037389961
2037389963
2037389965
2037389967
2037389969
2037389971
2037389973
2037389975
2037389979
2037389981
2037389983
2037389987
2037389989
2037389991
2037389993
2037389995
2037389997
2037389999
2037390001
2037390003
2037390005
2037390007
2037390009
2037390011
2037390017
2037390019
2037390023
2037390027
2037390029
2037390031
2037390035
2037390037
2037390039
2037390043
2037390045
2037390047
2037390049
2037390051
2037390053
2037390055
2037390057
2037390059
2037390061
2037390063
2037390065
2037390067
2037390069
2037390071
2037390075
2037390077
2037390079
2037390081
2037390083
2037390085
2037390089
2037390091
2037390093
2037390095
2037390097
2037390099
2037390105
2037390107
2037390111
2037390115
2037390117
2037390123
2037390125
2037390127
2037390129
2037390131
2037390135
2037390137
2037390139
2037390141
2037390143
2037390145
2037390147
2037390149
2037390151
2037390153
2037390155
2037390157
2037390159
2037390161
2037390163
2037390165
2037390169
2037390173
2037390177
2037390181
2037390183
2037390185
2037390187
2037390189
2037390191
2037390193
2037390197
2037390201
2037390203
2037390207
2037390209
2037390211
2037390213
2037390215
2037390217
2037390219
2037390221
2037390223
2037390225
2037390227
2037390229
2037390231
2037390233
2037390235
2037390237
2037390239
2037390241
2037390243
2037390247
2037390249
2037390251
2037390253
2037390255
2037390257
2037390259
2037390263
2037390265
2037390267
2037390269
2037390271
2037390273
2037390275
2037390277
2037390279
2037390281
2037390283
2037390285
2037390287
2037390291
2037390293
2037390295
2037390297
2037390299
2037390301
2037390303
2037390305
2037390309
2037390311
2037390313
2037390315
2037390319
2037390321
2037390323
2037390325
2037390327
2037390329
2037390331
2037390333
2037390335
2037390337
2037390339
2037390341
2037390345
2037390347
2037390355
2037390357
2037390359
2037390361
2037390363
2037390365
2037390367
2037390369
2037390373
2037390375
2037390377
2037390379
2037390381
2037390383
2037390385
2037390387
2037390389
2037390391
2037390397
2037390399
2037390401
2037390403
2037390405
2037390407
2037390409
2037390411
2037390413
2037390415
2037390417
2037390419
2037390421
2037390423
2037390425
2037390427
2037390429
2037390431
2037390435
2037390437
2037390439
2037390441
2037390443
2037390445
2037390447
2037390449
2037390451
2037390453
2037390455
2037390457
2037390459
2037390461
2037390463
2037390465
2037390467
2037390469
2037390475
2037390481
2037390483
2037390485
2037390487
2037390489
2037390491
2037390493
2037390495
2037390497
2037390499
2037390501
2037390503
2037390505
2037390509
2037390511
2037390513
2037390515
2037390517
2037390519
2037390521
2037390523
2037390525
2037390527
2037390529
2037390531
2037390533
2037390535
2037390537
2037390539
2037390541
2037390543
2037390545
2037390547
2037390549
2037390551
2037390553
2037390555
2037390557
2037390559
2037390563
2037390565
2037390567
2037390569
2037390571
2037390573
2037390575
2037390577
2037390579
2037390581
2037390583
2037390587
2037390589
2037390591
2037390593
2037390595
2037390597
2037390599
2037390601
2037390603
2037390605
2037390607
2037390609
2037390611
2037390613
2037390615
2037390617
2037390619
2037390621
2037390623
2037390625
2037390627
2037390629
2037390631
2037390635
2037390637
2037390639
2037390641
2037390643
2037390645
2037390647
2037390649
2037390651
2037390653
2037390657
2037390659
2037390661
2037390663
2037390665
2037390671
2037390673
2037390677
2037390681
2037390683
2037390687
2037390689
2037390691
2037390695
2037390697
2037390701
2037390703
2037390705
2037390707
2037390709
2037390711
2037390713
2037390715
2037390717
2037390719
2037390721
2037390723
2037390725
2037390727
2037390729
2037390731
2037390733
2037390735
2037390737
2037390745
2037390749
2037390751
2037390753
2037390755
2037390757
2037390759
2037390761
2037390765
2037390769
2037390773
2037390777
2037390779
2037390783
2037390785
2037390789
2037390791
2037390793
2037390795
2037390799
2037390803
2037390811
2037390813
2037390815
2037390819
2037390823
2037390825
2037390827
2037390829
2037390833
2037390835
2037390837
2037390839
2037390841
2037390843
2037390845
2037390851
2037390853
2037390855
2037390857
2037390859
2037390861
2037390863
2037390865
2037390867
2037390869
2037390873
2037390875
2037390879
2037390881
2037390883
2037390885
2037390887
2037390889
2037390891
2037390893
2037390895
2037390897
2037390899
2037390901
2037390903
2037390905
2037390907
2037390909
2037390911
2037390913
2037390915
2037390917
2037390919
2037390921
2037390923
2037390927
2037390929
2037390931
2037390933
2037390935
2037390939
2037390941
2037390943
2037390945
2037390947
2037390949
2037390951
2037390953
2037390955
2037390957
2037390959
2037390961
2037390963
2037390967
2037390969
2037390971
2037390973
2037390975
2037390977
2037390979
2037390981
2037390983
2037390985
2037390987
2037390989
2037390991
2037390993
2037390997
2037390999
2037391001
2037391003
2037391005
2037391007
2037391009
2037391011
2037391015
2037391017
2037391021
2037391023
2037391025
2037391027
2037391029
2037391031
2037391033
2037391035
2037391039
2037391041
2037391043
2037391045
2037391047
2037391049
2037391051
2037391055
2037391057
2037391063
2037391065
2037391067
2037391069
2037391071
2037391073
2037391075
2037391077
2037391079
2037391081
2037391083
2037391085
2037391087
2037391089
2037391091
2037391095
2037391097
2037391099
2037391101
2037391103
2037391105
2037391107
2037391111
2037391113
2037391115
2037391117
2037391121
2037391123
2037391125
2037391127
2037391129
2037391292
2037391294
2037391296
2037391298
2037391300
2037391304
2037391306
2037391308
2037391310
2037391312
2037391314
2037391316
2037391318
2037392092
2038038668
2038038670
2038038672
2038038674
2038116915
2038156481
2038160888
2038164161
2038164165
2038177681
2038183061
2038183063
2038183065
2038195841
2038201288
2038201909
2038204787
2038205582
2038217111
2038224159
2038226432
2038231711
2038232987
2038235012
2038236993
2038236997
2038240174
2038240177
2038240763
2038240767
2038240771
2038241409
2038247980
2038249152
2038249156
2038272674
2038282862
2038285633
2038285636
2038286566
2038287502
2038287504
2038287508
2038288616
2038293695
2038297937
2038308121
2038319182
2038319888
2038329043
2038680793
2038680795
2040124504
2040124506
2040124508
2040124510
2040124512
2040124514
2040124518
2040124520
2040124522
2040124524
2040124526
2040124528
2040124532
2040124534
2040124536
2040124540
2040124542
2040124544
2040124546
2040164856
2040164858
2040164860
2040164862
2040164866
2040164870
2040164872
2040164874
2040164876
2040164882
2040164884
2040164886
2040164888
2040164890
2040164892
2040164898
2040164900
2040164902
2040164904
2040164906
2040165433
2040165435
2040165437
2040165439
2040165441
2040165443
2040165445
2040165449
2040165452
2040165454
2040165456
2040222063
2040222065
2040222067
2040222071
2040222073
2040222075
2040222077
2040222079
2040350053
2040350057
2040350059
2040350061
2040350063
2040350065
2040350067
2040350069
2040350073
2040350075
2040350077
2040350079
2040350081
2040350083
2040350085
2040350087
2040350089
2040350091
2040350093
2040350095
2040350097
2040350101
2040350103
2040350105
2040350107
2040350109
2040350111
2040350113
2040350115
2040350119
2040350121
2040350123
2040350127
2040367291
2040367305
2040367319
2040367333
2040367347
2040367361
2040367375
2040367403
2040367417
2040367445
2040367459
2040367487
2040367501
2040367515
2040367529
2040367543
2040367557
2040367599
2040367613
2040367627
2040367641
2040367655
2040367669
2040367697
2040367711
2040367725
2040367739
2040367753
2040367767
2040367781
2040367795
2040367809
2040367851
2040367865
2040367879
2040367893
2040367907
2040367921
2040367935
2040367949
2040367977
2040367991
2040368005
2040368019
2040368033
2040368047
2040368061
2040368075
2040368089
2040368103
2040368117
2040368131
2040368159
2040368173
2040368201
2040368215
2040368229
2040368243
2040368257
2040368271
2040368285
2040368299
2040368313
2040368327
2040368341
2040368355
2040368383
2040368397
2040368411
2040368425
2040368439
2040368453
2040368467
2040368495
2040368509
2040368523
2040368537
2040368551
2040368565
2040368579
2040368593
2040368607
2040368621
2040368635
2040368649
2040368663
2040368691
2040368719
2040368733
2040368747
2040368761
2040368789
2040368803
2040368817
2040379142
2040409106
2040449077
2040500694
2040500696
2040500700
2040500702
2040500704
2040500706
2040500712
2040502294
2040620579
2040655182
2040655185
2040655192
2040655196
2040655200
2040655202
2040655207
2040655209
2040655213
2040655217
2040655221
2040655224
2040655228
2040655233
2040655236
2040655240
2040655243
2040655246
2040655250
2040655254
2040655259
2040655263
2040655266
2040655270
2040655273
2040655278
2040655282
2040655285
2040655293
2040655297
2040655300
2040655303
2040655311
2040655316
2040655319
2040655324
2040655328
2040655333
2040655340
2040655347
2040655351
2040655354
2040655358
2040655362
2040655367
2040655369
2040768241
2040768244
2041093525
2041093526
2041093528
2041093531
2041220179
2041227560
2041354933
2042080915
2042080917
2042080919
2042080921
2042080923
2042080925
2042080927
2042080929
2042080931
2042080933
2042080935
2042080939
2042080941
2042080943
2042080945
2042080947
2042080949
2042080953
2042080955
2042080961
2042080963
2042080965
2042080967
2042080969
2042080971
2042080973
2042080975
2042080977
2042080979
2042080985
2042080993
2042080995
2042080997
2042080999
2042081001
2042081003
2042081005
2042081007
2042081009
2042081011
2042081013
2042081015
2042117705
2042117719
2042117733
2042117747
2042117761
2042117775
2042117907
2042117947
2042118003
2042118017
2042118031
2042118045
2042118059
2042118073
2042118087
2042118101
2042118115
2042118129
2042118143
2042118157
2042118185
2042118199
2042118213
2042118227
2042118241
2042118255
2042118269
2042118283
2042118297
2042118311
2042118339
2042118353
2042118367
2042118381
2042118395
2042118409
2042118423
2042118437
2042118451
2042118507
2042118549
2042118563
2042118591
2042118619
2042118633
2042118647
2042118661
2042118675
2042118689
2042118703
2042118717
2042118731
2042118745
2042118759
2042118773
2042118787
2042118801
2042118815
2042118829
2042118843
2042118857
2042118871
2042118885
2042118899
2042118913
2042118927
2042118941
2042118955
2042118983
2042118997
2042119011
2042119025
2042119039
2042119053
2042119067
2042119081
2042119095
2042119109
2042119123
2042119137
2042119151
2042119165
2042119179
2042119193
2042119207
2042119221
2042119249
2042119263
2042119291
2042119305
2042119333
2042119347
2042119375
2042119389
2042119403
2042119417
2042119431
2042119445
2042119459
2042119473
2042119487
2042119501
2042119515
2042119529
2042119543
2042119557
2042119571
2042119585
2042119613
2042119641
2042119655
2042119669
2042119683
2042119711
2042119725
2042119739
2042119753
2042119767
2042119781
2042119795
2042119809
2042119823
2042119837
2042119851
2042119865
2042119894
2042119896
2042119898
2042119900
2042119902
2042119904
2042119908
2042119910
2042119912
2042119914
2042119916
2042119918
2042119920
2042119922
2042119924
2042119930
2042119932
2042119934
2042183448
2042780239
2042780241
2042780243
2042780245
2042780249
2042780251
2042780253
2042780255
2042780257
2042780259
2042780261
2042780263
2042780267
2042780273
2042780275
2042780277
2042780279
2042780281
2042780285
2042780287
2042780289
2042780291
2042780293
2042780295
2042780299
2042780305
2042780309
2042780313
2042780315
2042780317
204305233
204305247
204305261
204305275
2043334128
2043335380
2043335412
2043343901
2043343915
2043344623
2043344625
2043344629
2043344631
2043344633
2043344648
2043344650
2043344652
2043344654
2043344656
2043344658
2043344673
2043344675
2043344677
2043344681
2043344683
2043344685
2043344687
2043344689
2043344704
2043489240
2043489242
2043892163
2043892165
2043892167
2043892169
2043892171
2043892173
2043892175
2043892177
2043892179
2043892181
2043892183
2043892185
2043892187
2043892189
2043892191
2043892193
2043892195
2043892197
2043892199
2043892201
2043892203
2043892205
2043892207
2043892209
2043892211
2043892213
2043892215
2043892217
2043892219
2043892221
2043892223
2043892225
2043892227
2043892229
2043892231
2043892233
2043892235
2043892237
2043892239
2043892241
2043892243
2043892245
2043892247
2043892249
2043892251
2043892253
2043892255
2043892257
2043892259
2043897274
2044000803
2044000817
2044000831
2044000845
2044000859
2044000873
2044000887
2044000901
2044000915
2044000929
2044000943
2044005681
2044005919
2044005964
2044038712
2044038718
2044038720
2044038722
2044038724
2044038726
2044038728
2044038730
2044038733
2044038735
2044038973
2044038975
2044038977
2044038981
2044038983
2044038985
2044038989
2044038991
2044038993
2044038997
2044039001
2044039005
2044039007
2044039009
2044039011
2044046063
2044076077
2044076080
2044076084
2044076086
2044076091
2044076098
2044076100
2044076103
2044076111
2044092490
2044092492
2044092494
2044092496
2044092498
2044092500
2044092502
2044092504
2044092506
2044092508
2044092510
2044092512
2044092514
2044092516
2044092518
2044092520
2044092522
2044092524
2044092526
2044092528
2044092618
2044092620
2044092622
2044092624
2044092626
2044092628
2044092630
2044092632
2044092634
2044092636
2044101983
2044102614
2044104816
2044104818
2044114918
2044114920
2044118048
2044124613
2044127319
2044128724
2044128726
2044130547
2044133652
2044153366
2044153892
2044174792
2044174794
2044179690
2044184601
2044187515
2044189075
2044189077
2044211532
2044216043
2044608033
2044608035
2044608037
2044608039
2044608041
2044608043
2044608045
2044608047
2044608049
2044608053
2044608055
2044608059
2044608061
2044608063
2044608065
2044965564
2044965592
2044965885
2044967578
2045041527
2045041529
2045041531
2045041545
2045041585
2045187172
2045325699
2045326103
2045338902
2045345586
2045356150
2045360832
2045366406
2045366408
2045366410
2045367133
2045380664
2045391267
2045394087
2045397921
2045399856
2045399858
2045475249
2045476583
2045476597
2045530128
2045530247
2045530249
2045530251
2045530253
2045530255
2045530257
2045530259
2045530261
2045530265
2045530267
2045530273
2045964672
2045964674
2045964676
2045964678
2045964680
2045964684
2045964686
2045964688
2045964690
2045964692
2045964696
2045964700
2045964702
2045964704
2045964706
2045964708
2045964710
2045964714
2045964716
2045964718
2045964720
2045964722
2045964724
2045964726
2045964728
2045964730
2045964732
2045964734
2045964736
2045964738
2045964740
2045964742
2045964744
2045964747
2045964749
2045964751
2045964755
2045964759
2045964761
2045964763
2045964765
2045964767
2045964769
2045964771
2045964775
2045964777
2045964779
2045964781
2045964783
2045964785
2046218674
2046218688
2046218751
2046218753
2046218755
2046218757
2046218759
2046218761
2046218763
2046218765
2046219756
2046219759
2046219763
2046219769
2046219772
2046219775
2046219777
2046219780
2046219787
2046219791
2046219799
2046219802
2046219806
2046219808
2046219810
2046219812
2046219816
2046219823
2046219828
2046219833
2046219836
2046219839
2046219843
2046219846
2046224675
2046224677
2046224679
2046224683
2046224687
2046224691
2046224693
2046224695
2046224697
2046224699
2046224701
2046224703
2046224705
2046224709
2046224711
2046224713
2046224715
2046224717
2046224719
2046224721
2046224723
2046224725
2046224727
2046224729
2046224731
2046301286
2046301288
2046301290
2046301292
2046301294
2046301296
2046301298
2046301300
2046301302
2046301304
2046301308
2046301310
2046301312
2046301314
2046301316
2046301318
2046301320
2046301322
2046301324
2046301326
2046301328
2046301332
2046301334
2046301336
2046301338
2046301340
2046301342
2046301344
2046301346
2046301350
2046301352
2046301354
2046301356
2046301358
2046301360
2046301362
2046301364
2046301366
2046301368
2046377199
2046377210
2046377216
2046377227
2046377234
2046377237
2046377239
2046377249
2046377252
2046377334
2046377359
2046377378
2046377382
2046377386
2046387296
2046387311
2046387325
2046387339
2046387367
2046387381
2046388051
2046388324
2046388338
2046402959
2046402963
2046402969
2046402971
2046402975
2046402984
2046402986
2046402988
2046402994
2046402996
2046402998
2046403000
2046403002
2046403065
2046414279
2046414280
2046414281
2046414282
2046414283
2046463174
2046502909
20466979
20466981
20466983
20466985
20466987
20466989
20466991
20466993
20466995
20466997
20466999
20467001
20467003
20467005
20467007
20467009
2046701378
2046701477
2046701479
20467015
2046701521
2046701523
2046701588
2046701590
2046701652
20467017
2046701732
2046701741
2046701761
2046701767
2046701775
2046701781
20467019
20467023
20467025
2046702658
20467027
20467029
20467031
20467033
20467035
20467037
20467039
20467043
20467045
20467047
20467049
20467051
20467055
20467057
20467059
20467061
2046718615
2046719474
2046720419
2046723589
2046729153
2046737501
2046743837
2046745383
2046745386
2046747959
2046757854
2046764204
2046765702
2046766322
2046770803
2046770805
2046770998
2046837757
2046837778
2046837781
2046837783
2046837785
2046837789
2046837793
2046837805
2046837807
2046840812
2046840814
2046845832
2046846908
2046881907
2046881914
2046881916
2046881919
2046881921
2046881924
2046881928
2046882239
2046882241
2046883837
2046883842
2046889151
2046987954
2046987956
2046987958
2046987960
2046987962
2046987964
2046987966
2046987968
2046987972
2046987976
2046987978
2046987980
2046987982
2046987984
2046987986
2046987988
2046987992
2046987994
2046987996
2046987998
2046988000
2046988002
2046988004
2046988006
2046988008
2046988010
2046988012
2046988014
2046988016
2046988020
2047024507
2047099427
2047099429
2047099431
2047099433
2047099435
2047099439
2047099441
2047099443
2047099445
2047099447
2047099449
2047099451
2047099453
2047099455
2047099457
2047099459
2047099461
2047099463
2047099465
2047099469
2047099471
2047099473
2047099475
2047099479
2047099481
2047099483
2047099485
2047099489
2047099491
2047099493
2047099495
2047099497
2047099499
2047099501
2047099505
2047099507
2047099509
2047099511
2047099513
2047099517
2047099519
2047099521
2047099523
2047099525
2047099529
2047099531
2047099533
2047099537
2047099539
2047099543
2047099545
2047099547
2047099549
2047099551
2047099555
2047099557
2047099559
2047099561
2047099563
2047099565
2047099567
2047099569
2047099573
2047099575
2047099577
2047099579
2047099581
2047099583
2047099587
2047099589
2047099591
2047099593
2047099595
2047099597
2047099599
2047099601
2047099603
2047099605
2047099607
2047099609
2047099611
2047099613
2047099615
2047099617
2047099621
2047099623
2047099625
2047099627
2047099629
2047099631
2047099635
2047099639
2047099641
2047099643
2047099649
2047099651
2047099653
2047099655
2047099657
2047131815
2047131817
2047131818
2047131819
2047133424
2047146742
2047175897
2047175899
2047175903
2047175905
2047188478
2047213913
2047216269
2047238363
2047242714
2047243993
2047244949
2047245238
2047249869
2047271596
2047394660
2047394662
2047394664
2047394668
2047394670
2047394672
2047394676
2047394678
2047394684
2047394686
2047394688
2047394690
2047394692
2047394694
2047394696
2047394698
2047394702
2047394704
2047394706
2047394714
2047394718
2047394720
2047394724
2047394726
2047394728
2047394730
2047395866
2047401161
2047401175
2047402399
2047402583
2047402653
2047402667
2047402681
2047402695
2047407715
2047407717
2047407721
2047407723
2047407727
2047407729
2047407731
2047407733
2047414308
2047414362
2047416158
2047416160
2047416251
2047416286
2047416289
2047416518
2047416580
2047416620
2047423994
2047424038
2047424040
2047424042
2047424044
2047424046
2047424048
2047424050
2047424052
2047424054
2047424058
2047424060
2047424062
2047424066
2047424068
2047424070
2047424072
2047424074
2047424076
2047424078
2047424080
2047424084
2047424086
2047424088
2047424090
2047424092
2047424094
2047424096
2047424098
2047424100
2047424104
2047424106
2047424110
2047424112
2047424114
2047424116
2047424118
2047424120
2047424122
2047424124
2047424126
2047424128
2047424132
2047424134
2047424138
2047424140
2047424142
2047424144
2047424146
2047424148
2047424150
2047424152
2047424154
2047424156
2047424158
2047424160
2047424162
2047424164
2047424166
2047424168
2047424170
2047424172
2047424174
2047424176
2047424178
2047424180
2047424182
2047424184
2047424186
2047424192
2047424196
2047424198
2047424200
2047424202
2047424206
2047424208
2047424210
2047424212
2047424214
2047424220
2047424222
2047424224
2047424226
2047424228
2047424230
2047424232
2047424234
2047424238
2047424240
2047424242
2047424244
2047424246
2047424248
2047424250
2047424252
2047424254
2047424258
2047424260
2047424262
2047424264
2047424266
2047424268
2047424270
2047424272
2047424274
2047424276
2047424280
2047424282
2047424284
2047424286
2047424288
2047424290
2047424292
2047424294
2047424296
2047424300
2047424306
2047424308
2047424310
2047424312
2047424314
2047424316
2047424320
2047424322
2047424324
2047424326
2047424328
2047424330
2047424332
2047424336
2047424338
2047424342
2047424344
2047424346
2047424348
2047424350
2047424352
2047424354
2047424358
2047424360
2047424364
2047424366
2047424368
2047424370
2047424372
2047424374
2047424376
2047424378
2047424380
2047424384
2047424386
2047424388
2047424390
2047424392
2047424394
2047424398
2047424400
2047424402
2047424404
2047424406
2047424408
2047424410
2047424412
2047424414
2047424418
2047424420
2047424422
2047424424
2047424426
2047424428
2047424430
2047424432
2047424434
2047424438
2047424440
2047424442
2047424444
2047424446
2047424448
2047424450
2047424452
2047424454
2047424456
2047424458
2047424462
2047424466
2047424468
2047424470
2047424474
204752602
204752604
204752606
204752608
204752610
204752612
204752614
204752616
204752618
204752620
204752622
204752624
204752626
204752628
204752630
204752632
204752634
2047731813
2047731815
2047731817
2047731945
2047731947
2047892872
2047892876
2047903145
2047939534
2047939909
2047970578
2047971548
2047972239
2047975011
2047981993
2047982231
2047984371
2047995388
2047995390
2047995466
2048011511
2048015432
2048018327
2048023443
2048072696
2048072738
2048072752
2048072766
2048072780
2048072794
2048072808
2048072822
2048072836
2048072864
2048072878
2048072892
2048072920
2048072934
2048072948
2048072962
2048072976
2048073004
2048073018
2048073032
2048073046
2048073060
2048073074
2048073088
2048073102
2048073116
2048073144
2048073158
2048073186
2048073200
2048073214
2048073242
2048073256
2048073270
2048073284
2048073298
2048073312
2048073326
2048073340
2048073354
2048073368
2048073396
2048073410
2048073438
2048073452
2048073480
2048073494
2048073508
2048073522
2048073536
2048073550
2048073564
2048073578
2048073592
2048073606
2048073634
2048073648
2048073676
2048073690
2048073718
2048073732
2048073746
2048073759
2048073773
2048073787
2048073801
2048073843
2048284239
2048631787
2048682852
2048682856
2048682860
2048682869
2048683320
2048683322
2048683324
2048683326
2048683328
2048683330
2048683334
2048683336
2048683338
2048683340
2048683344
2048683346
2048683348
2048683350
2048683352
2048684662
2048684664
2048684667
2048684669
2048684671
2048758242
2048759356
2048759977
2048759979
2048759985
2048759987
2048759999
2048760003
2048760032
2048760034
2048957029
2048957031
2048957033
2048963290
2048963292
2048963294
2048963296
2048963298
2048970558
2048970562
2048970564
2048970566
2048970568
2048970572
2048970576
2048970578
2048970580
2048970925
2048970937
2048970939
2048970941
2048970943
2048970945
2048970961
2048970969
2048970971
2048970973
2048970975
2048970977
2048970979
2048970983
2048970985
2048970987
2048970989
2049018628
2049065693
2049076621
2049076656
2049076658
2049076787
2049076789
2049076791
2049076793
2049076795
2049077691
2049077693
2049077695
2049077697
2049077699
2049077703
2049077707
2049077709
2049077711
2049077713
2049077715
2049077717
2049077721
2049077723
2049077725
2049078618
2049079020
2049079022
2049079024
2049079026
2049442060
2049442062
2049442064
2049442066
2049442068
2049442070
2049811347
2049811349
2049811351
2049811353
2049811355
2049811357
2049811359
2049811361
2049811363
2049811365
2049811367
2049811369
2049811371
2049811373
2049811375
2049811377
2049811379
2049811383
2049811385
2049811389
2049811391
2049811393
2049811395
2049811397
2049811472
2049811474
2049811476
2049811478
2049811480
2049898872
2050045945
2050045951
2050045953
2050045957
2050045959
2050045961
2050045963
2050045965
2050045967
2050045969
2050045971
2050045973
2050045975
2050045977
2050045979
2050045981
2050045983
2050045985
2050045987
2050045989
2050045991
2050045993
2050045995
2050045999
2050046001
2050046003
2050046005
2050046007
2050046009
2050046011
2050046013
2050046015
2050046017
2050188876
2050188879
2050188882
2050188885
2050188888
2050188891
2050188894
2050188897
2050188900
2050188903
2050188905
2050188908
2050188911
2050188914
2050188916
2050188919
2050188922
2050188925
2050188927
2050188930
2050188933
2050188936
2050188939
2050188942
2050188945
2050188948
2050188951
2050188953
2050188956
2050188962
2050188965
2050188968
2050188970
2050188973
2050188976
2050188979
2050188982
2050188985
2050188988
2050188991
2050188993
2050188996
2050188999
2050189002
2050189005
2050189008
2050189011
2050189014
2050454869
2050576807
2050576809
2050576812
2050576814
2050576817
2050576819
2050576821
2050576823
2050576825
2050576827
2050576829
2050576831
2050576835
2050583690
2050584100
2050584114
2050584128
2050586016
2050586030
2050639110
2050639124
2050639138
2050639154
2050639168
2050639201
2050639215
2050639229
2050639584
2050645018
2051243714
2051243716
2051261831
2051261834
2051261837
2051261840
2051261843
2051848552
2051848558
2051874808
2051888587
2051918797
2051926717
2051928516
2051931387
2051936749
2051965665
2051976111
2051980116
2051981596
2051986914
2051987411
2051988747
2051994418
2051994430
2051995256
2051999272
2052013109
2052013517
2052016445
2052022532
2052030576
2052059339
2052059343
2052059349
2052059355
2052059361
2052059365
2052059369
2052059373
2052059377
2052059385
2052059391
2052059395
2052059399
2052059403
2052059415
2052059417
2052059419
2052059423
2052059425
2052059427
2052059429
2052059431
2052061721
2052066986
2052089745
2052089749
2052091679
2052091684
2052091689
2052091694
2052091699
2052091704
2052091709
2052091714
2052091719
2052091724
2052091729
2052091734
2052091739
2052091751
2052091757
2052091763
2052091769
2052091775
2052091781
2052098515
2052098517
2052102944
2052110481
2052114792
2052114795
2052114797
2052114799
2052114801
2052114803
2052114805
2052114807
2052146825
2052146827
2052146829
2052146833
2052146835
2052146837
2052146839
2052146841
2052146843
2052146845
2052146847
2052146849
2052146851
2052151
2052162525
2052162527
2052287475
2052292906
2052292908
2052292910
2052292912
2052422721
2052588565
2052588567
2052588571
2052588573
2052588575
2052588577
2052588579
2052615186
2052615200
2052626572
2052626574
2052626576
2052626578
2052626580
2052626582
2052688167
2052699764
2052705524
2052705778
2052708841
2052756801
2052764519
2052768133
2052768135
2052768137
2052768139
2052768141
2052772588
2052778482
2052782411
2052782413
205278631
205278633
205278637
2052790676
2052819129
2052824473
2052824475
2052825580
2052825582
2052825584
2052825586
2052825588
2052836756
2052854064
2052854076
2053358932
2053358946
2053358974
2053359030
2053359044
2053359058
2053359072
2053359086
2053359100
2053359114
2053359142
2053359170
2053359184
2053359198
2053359212
2053359324
2053359338
2053359380
2053359394
2053359408
2053359422
2053359576
2053359604
2053359632
2053360052
2053360054
2053360056
2053360058
2053465607
2053465609
2053465611
2053465613
2053465615
2053465617
2053465619
2053465621
2053465623
2053465625
2053465627
2053465629
2053465631
2053465635
2053465639
2053465641
2053465643
2053465645
2053465647
2053465649
2053465653
2053465655
2053465657
2053465661
2053465663
2053465667
2053465669
2053465671
2053465673
2053485611
2053485613
2053485615
2053485617
2053485619
2053485623
2053485625
2053485627
2053485633
2053485637
2053485639
2053485641
2053485643
2053485647
2053485649
2053485651
2053485653
2053485655
2053485657
2053485659
2053485661
2053485663
2053485665
2053485667
2053485669
2053485671
2053485673
2053485681
2053485683
2053485691
2053485693
2053485697
2053485699
2053485703
2053485705
2053485707
2053485709
2053485711
2053485713
2053485715
2053485717
2053485719
2053485721
2053485723
2053485725
2053485727
2053485729
2053485731
2053485733
2053485735
2053485737
2053485739
2053485743
2053485745
2053485747
2053485751
2053485753
205351304
2053535806
2053535808
2053535810
2053535812
2053535814
2053535816
2053535818
2053535820
2053535822
2053535824
2053535826
2053535828
2053535830
2053535832
2053535834
2053535836
2053535838
2053535842
2053535846
2053535848
2053535850
2053535852
2053535854
2053535856
2053535860
2053535862
2053535864
2053535866
2053535868
2053535870
2053535874
2053535876
2053535878
2053535880
2053535884
2053535886
2053535888
2053535890
2053535892
2053535894
2053535896
2053535898
2053535900
2053535902
2053535906
2053535910
2053535912
2053535914
2053535918
2053535920
2053535922
2053535924
2053535926
2053535936
2053535938
2053535940
2053535942
2053535944
2053535946
2053535948
2053535950
2053535952
2053535954
2053535956
2053535958
2053535960
2053535962
2053535964
2053535966
2053535968
2053535970
2053535972
2053535974
2053535976
2053535978
2053535980
2053535982
2053535984
2053535988
2053535990
2053535992
2053535994
2053535996
2053535998
2053536000
2053536002
2053536004
2053536006
2053536008
2053536010
2053536012
2053536014
2053536016
2053536018
2053536020
2053536022
2053536024
2053536026
2053536030
2053536032
2053536034
2053536036
2053536038
2053536040
2053536042
2053536044
2053536046
2053536048
2053536050
2053536052
2053536054
2053536056
2053536058
2053536060
2053536062
2053536064
2053536066
2053536068
2053536070
2053536072
2053536074
2053536076
2053536078
2053536080
2053536082
2053536084
2053536086
2053536088
2053536090
2053536092
2053536094
2053536096
2053536098
2053536100
2053536102
2053536104
2053536106
2053536108
2053536110
2053536112
2053536114
2053536116
2053536118
2053536122
2053536124
2053536126
2053536128
2053536130
2053536132
2053536134
2053536136
2053536138
2053536140
2053536142
2053536144
2053536146
2053536148
2053536150
2053536152
2053536154
2053536158
2053536160
2053536162
2053536164
2053536166
2053536168
2053536170
2053536172
2053536174
2053536176
2053536182
2053536184
2053536186
2053536188
2053536190
2053536192
2053536194
2053536196
2053536198
2053536200
2053536202
2053536204
2053536206
2053536208
2053536210
2053536212
2053536214
2053536218
2053536220
2053536222
2053536224
2053536226
2053536228
2053536230
2053536232
2053536234
2053536236
2053536238
2053536240
2053536242
2053536245
2053536247
2053536249
2053536251
2053536253
2053536255
2053536257
2053536259
2053536261
2053536263
2053536265
2053536267
2053536269
2053536280
2053536284
2053536287
2053536289
2053536291
2053536293
2053536306
2053536312
2053536315
2053536319
2053536321
2053536325
2053536327
2053536329
2053536331
2053536333
2053536337
2053536339
2053536341
2053536343
2053536345
2053536347
2053536351
2053536353
2053536355
2053536357
2053536359
2053536363
2053536365
2053536367
2053536369
2053536371
2053536373
2053536375
2053536379
2053536381
2053536385
2053536389
2053536391
2053536393
2053536395
2053536397
2053536399
2053536401
2053536403
2053536405
2053536409
2053536411
2053536413
2053536415
2053536417
2053536419
2053536421
2053536423
2053536425
2053536427
2053536429
2053536431
2053536433
2053536435
2053536437
2053536439
2053536441
2053536445
2053536447
2053536449
2053536451
2053536453
2053536461
2053536463
2053536465
2053536467
2053536471
2053536473
2053536475
2053536477
2053536479
2053536481
2053536483
2053536485
2053536487
2053536489
2053536491
2053536493
2053536495
2053536497
2053536499
2053536501
2053536503
2053536505
2053536507
2053536509
2053536511
2053536513
2053536515
2053536517
2053536521
2053536523
2053536525
2053536529
2053536531
2053536533
2053536535
2053536539
2053536541
2053536543
2053536545
2053536547
2053536549
2053536551
2053536553
2053536555
2053536559
2053536561
2053536563
2053536565
2053536567
2053536569
2053536571
2053536573
2053536575
2053536577
2053536579
2053536581
2053536583
2053536585
2053536587
2053536591
2053536593
2053536599
2053536601
2053536603
2053536605
2053536607
2053536609
2053536611
2053536613
2053536615
2053536617
2053536619
2053536621
2053536623
2053536625
2053536627
2053536629
2053536631
2053536633
2053536635
2053536637
2053536639
2053536641
2053536643
2053536645
2053536647
2053536649
2053536651
2053536653
2053536655
2053536657
2053536659
2053536661
2053536663
2053536665
2053536669
2053536671
2053536673
2053536675
2053536677
2053536679
2053536681
2053536683
2053536685
2053536687
2053536689
2053536691
2053536693
2053536695
2053536699
2053536701
2053536703
2053536705
2053536707
2053536713
2053536715
2053536717
2053536719
2053536721
2053536723
2053536725
2053536729
2053536731
2053536733
2053536735
2053536737
2053536739
2053536743
2053536745
2053536749
2053536751
2053536755
2053536757
2053536761
2053536763
2053536765
2053536767
2053536769
2053536771
2053536773
2053536777
2053536779
2053536781
2053536783
2053536785
2053536787
2053536789
2053536791
2053536793
2053536795
2053536797
2053536799
2053536801
2053536803
2053536805
2053536807
2053536809
2053536811
2053536813
2053536815
2053536817
2053536819
2053536821
2053536823
2053536825
2053536827
2053536829
2053536831
2053536833
2053536835
2053536837
2053536839
2053536841
2053536843
2053536847
2053536849
2053536851
2053536853
2053536855
2053536857
2053536859
2053536861
2053536863
2053536865
2053536867
2053536869
2053536871
2053536873
2053536875
2053536877
2053536879
2053536881
2053536883
2053536887
2053536889
2053536891
2053536893
2053536895
2053536897
2053537001
2053537163
2053537228
205363625
205363639
205363653
205363681
205363695
205363709
205363723
205363737
205363751
205363779
205363793
2054240097
2054260242
2054345705
2054345707
2054345709
2054345711
2054345713
2054345715
2054345717
2054345719
2054345721
2054345723
2054345725
2054345727
2054345729
2054345731
2054345735
2054345737
2054345739
2054345741
2054345743
2054345745
2054345747
2054345749
2054345751
2054345753
2054345755
2054345757
2054345759
2054345761
2054345763
2054345765
2054345767
2054345769
2054345771
2054345773
2054345775
2054345777
2054345779
2054345781
2054345783
2054345785
2054345787
2054345789
2054345791
2054345793
2054345795
2054345797
2054345799
2054345801
2054345803
2054345805
2054345807
2054345809
2054345813
2054345815
2054345817
2054345821
2054345823
2054345825
2054345829
2054345831
2054345833
2054345835
2054345837
2054345839
2054345841
2054345843
2054345845
2054345847
2054345849
2054345851
2054345853
2054345855
2054345857
2054345859
2054345861
2054345865
2054345867
2054345869
2054345871
2054345873
2054345875
2054345877
2054345879
2054349950
2054365024
2054365026
2054365030
2054365032
2054365034
2054365036
2054365038
2054365040
2054365042
2054365044
2054365046
2054365048
2054365050
2054365052
2054365056
2054365058
2054365060
2054365062
2054365064
2054365066
2054365068
2054365070
2054365072
2054365074
2054365076
2054365078
2054365080
2054365082
2054365084
2054365086
2054365092
2054365094
2054365096
2054365100
2054365102
2054365106
2054365108
2054365110
2054365112
2054365116
2054365118
2054365120
2054365122
2054365124
2054365126
2054365128
2054365132
2054365134
2054365136
2054365138
2054365140
2054365142
2054365144
2054365146
2054365148
2054365150
2054365152
2054365216
2054365218
2054365220
2054365224
2054365226
2054365228
2054365230
2054365232
2054365234
2054365238
2054365240
2054365242
2054365248
2054365250
2054365252
2054365256
2054365258
2054365260
2054365264
2054365268
2054365270
2054365276
2054365278
2054365280
2054365282
2054365284
2054365286
2054365288
2054365290
2054365292
2054365294
2054365296
2054365298
2054365300
2054365302
2054365304
2054365306
2054365308
2054365310
2054365314
2054365318
2054365320
2054365322
2054365340
2054365431
2054365433
2054365435
2054365437
2054365439
2054365441
2054365443
2054365445
2054365447
2054365449
2054365451
2054365453
2054365457
2054365461
2054365463
2054365471
2054365477
2054365481
2054365483
2054365485
2054381366
2054381653
2054381681
2055104773
2055104777
2055104779
2055104781
2055104783
2055104785
2055104787
2055104789
2055104793
2055104795
2055104797
2055104803
2055104805
2055104807
2055104813
2055104815
2055104819
2055104821
2055104825
2055104827
2055104829
2055104833
2055104835
2055104837
2055104841
2055104843
2055104849
2055104851
2055104853
2055104855
2055104859
2055104861
2055104863
2055104865
2055104871
2055104873
2055104875
2055104877
2055104879
2055104883
2055104887
2055104889
2055104891
2055104894
2055104900
2055104902
2055104904
2055104906
2055104908
2055104910
2055104912
2055104914
2055104918
2055104922
2055104924
2055104928
2055104930
2055104932
2055104934
2055104936
2055104938
2055104940
2055104942
2055104944
2055104946
2055104948
2055104950
2055104952
2055104954
2055104956
2055104958
2055104960
2055104962
2055104964
2055104966
2055104968
2055104970
2055104974
2055104976
2055104978
2055104980
2055104982
2055104984
2055104986
2055104988
2055104990
2055104992
2055104994
2055105243
2055105245
2055105247
2055105249
2055105251
2055105253
2055105255
2055105258
2055105260
2055116492
2055116494
2055401545
2055401748
2055401848
2055401862
2055401876
2055401890
2055402461
2055402647
2055402689
2055403127
2055403901
2055404471
2055404991
2055405103
2055406784
2055411051
2055411788
2055412233
2055412282
2055412296
2055412310
2055413156
2055413427
2055413441
2055413727
2055413741
2055413755
2055413769
2055413783
2055413797
2055413811
2055413825
2055413839
2055414879
2055414893
2055414907
2055415106
2055415120
2055415134
2055415148
2055415734
2055415748
2055415762
2055416191
2055416912
2055416926
2055417017
2055417417
2055417772
2055417800
2055417888
2055417902
2055418117
2055418131
2055418145
2055418173
2055418187
2055418215
2055418229
2055418257
2055418271
2055418288
2055805601
2055805603
2055805605
2055805607
2055805610
2055805612
2055805614
2055805616
2055805618
2055805620
2055805622
2055935472
2055935476
2055935480
2055935488
2055935492
2055935496
2055935504
2055935508
2055935512
2055935520
2055935524
2055935528
2055935532
2055935540
2055935544
2055935556
2055935560
2055935564
2055935568
2055935572
2055935576
2055935580
2055935584
2055935592
2055935596
2055935998
2055936000
2055936002
2055936004
2055936006
2056243603
2056243605
2056243615
2056243619
2056243623
2056243625
2056243627
2056243629
2056243631
2056243633
2056243635
2056243637
2056243639
2056243641
2056243643
2056243645
2056243647
2056243649
2056243653
2056243655
2056243657
2056243659
2056243661
2056243663
2056243665
2056243667
2056243669
2056243671
2056243673
2056243675
2056243677
2056243679
2056243681
2056243683
2056243685
2056243687
2056243689
2056243691
2056243695
2056243697
2056243699
2056243701
2056243703
2056243711
2056243713
2056243715
2056243717
2056243719
2056243721
2056243723
2056243725
2056243727
2056243729
2056243731
2056243733
2056243735
2056243737
2056243739
2056243741
2056245099
2056245104
2056245124
2056245131
2056245140
2056245190
2056251291
2056251293
2056256578
2056256592
2056420139
2056529857
2056529859
2056529861
2056530065
2056530067
2056530621
2056530625
2056530629
2056530631
2056530633
2056530635
2056530637
2056530641
2056530643
2056530645
2056530647
2056530649
2056530653
2056530655
2056530657
2056530661
2056530663
2056530665
2056530667
2056530671
2056530673
2056530675
2056530677
2056530679
2056530681
2056530685
2056530687
2056530689
2056530691
2056530695
2056530697
2056530699
2056530701
2056530703
2056530705
2056530707
2056530709
2056530711
2056530713
2056530715
2056530717
2056530719
2056530723
2056530725
2056530727
2056530729
2056530731
2056530733
2056530735
2056530737
2056531537
2056532807
2056532809
2056532811
2056532813
2056532815
2056532817
2056552442
2056552444
2056552450
2056552453
2056552456
2056552458
2056552462
2056552472
2056552478
2056552484
2056552487
2056552490
2056552494
2056552503
2056552510
2056552512
2056552516
2056552518
2056552520
2056552522
2056552524
2056555525
2056555531
2056555533
2056555535
2056555537
2056555539
2056555541
2056563417
2056563422
2056563424
2056563427
2056563429
2056563432
2056563434
2056563436
2056563438
2056563443
2056563445
2056563447
2056563451
2056563454
2056563464
2056563466
2056563471
2056563474
2056563476
2056722973
2056727984
2056727986
2056728162
2057220589
2057220591
2057220593
2057220595
2057220599
2057220601
2057220605
2057220607
2057220609
2057220613
2057220615
2057220617
2057220619
2057220621
2057220623
2057220625
2057220627
2057220629
2057220631
2057220633
2057220637
2057220639
2057220641
2057220643
2057220645
2057220647
2057220649
2057220651
2057220653
2057220655
2057220657
2057220659
2057220661
2057220663
2057220665
2057220667
2057220669
2057220675
2057220677
2057220859
2057263245
2057376495
2057376497
2057494132
2057494146
2057494160
2057494174
2057494188
2057494202
2057494216
2057494244
2057494258
2057494286
2057494300
2057494328
2057494342
2057494356
2057494370
2057494384
2057494398
2057494412
2057494454
2057494482
2057494510
2057494538
2057494552
2057494566
2057494580
2057494594
2057495986
2057496789
2057496791
2057496793
2057496795
2057496797
2057496799
2057496801
2057496803
2057496809
2057496811
2057496813
2057496815
2057496819
2057496823
2057496835
2057496839
2057496841
2057496843
2057496857
2057496865
2057496867
2057496873
2057496875
2057496877
2057496879
2057496881
2057496883
2057496885
2057496887
2057496891
2057496893
2057496897
2057496899
2057496905
2057496915
2057496923
2057496927
2057496929
2057496931
2057496933
2057496935
2057496937
2057496939
2057496941
2057496943
2057496945
2057496947
2057496949
2057496951
2057496953
2057496955
2057496957
2057496959
2057496961
2057496963
2057496965
2057496967
2057496969
2057535530
2057535532
2057535534
2057535536
2057535538
2057535540
2057535542
2057535544
2057535546
2057535548
2057535550
2057535552
2057535554
2057535558
2057535560
2057535564
2057535566
2057535568
2057535570
2057535572
2057535574
2057535576
2057535580
2057535582
2057535584
2057535586
2057535588
2058195640
2058277870
2058277872
2058277874
2058277876
2058302569
2058338828
2058338830
2058338832
2058338834
2058338836
2058338838
2058338840
2058338844
2058338846
2058338848
2058338850
2058338852
2058350337
2058505733
2058505735
2058505737
2058505741
2058505743
2058505745
2058505747
2058505753
2059062656
2059062658
2059063876
2059177670
2059177675
2059177678
2059177680
2059177683
2059177686
2059177691
2059177694
2059177697
2059177699
2059177702
2059177705
2059177708
2059177711
2059177714
2059177719
2059177722
2059177725
2059177730
2059177733
2059177736
2059177744
2059177746
2059177749
2059177752
2059177755
2059177758
2059177760
2059177763
2059177768
2059177771
2059177774
2059177777
2059177780
2059177788
2059177791
2059177794
2059177797
2059177802
2059410611
2059410612
2059410613
2059410614
2059410615
2059410616
2059410617
2059410619
2059410620
2059410621
2059410622
2059410623
2059410624
2059410625
2059410626
2059410627
2059410628
2059410629
2059410630
2059410631
2059410633
2059410634
2059410635
2059410636
2059410637
2059410638
2059410639
2059410640
2059410641
2059410642
2059410643
2059410644
2059410645
2059410646
2059410647
2059410648
2059410650
2059410651
2059410652
2059410653
2059410654
2059410655
2059410656
2059410657
2059410658
2059410659
2059410660
2059410661
2059410662
2059410664
2059410666
2059410667
2059410668
2059410669
2059410671
2059410672
2059410673
2059410675
2059410676
2059410678
2059410679
2059410680
2059410681
2059410682
2059410683
2059410684
2059410686
2059410687
2059410689
2059410690
2059410691
2059410692
2059410694
2059411393
2059411407
2059411435
2059411491
2059411505
2059411519
2059411533
2059411547
2059411561
2059411575
2059411589
2059411631
2059411645
2059411659
2059411687
2059411701
2059411715
2059411729
2059411743
2059411757
2059411771
2059411785
2059411799
2059411813
2059411841
2059416382
2059417428
2059491108
2059491110
2059491112
2059491114
2059491117
2059491120
2059491122
2059491124
2059491126
2059491131
2059491135
2059491137
2059491139
2059491143
2059491145
2059491147
2059491149
2059491151
2059491153
2059491155
2059491161
2059491167
2059491169
2059491173
2059491176
2059491179
2059491181
2059491184
2059491186
2059491188
2059491191
2059491195
2059491199
2059491202
2059491204
2059491206
2059491208
2059491210
2059491212
2059491216
2059491219
2059491222
2059491224
2059491226
2059491228
2059491230
2059491232
2059491234
2059491236
2059491238
2059491241
2059491244
2059491248
2060247742
2060247744
2060247746
2060247748
2060247750
2060247756
2060247758
2060247760
2060247762
2060247764
2060247766
2060247768
2060247770
2060247772
2060247774
2060247776
2060247778
2060247782
2060247784
2060247786
2060247788
2060247790
2060247792
2060247794
2060247796
2060247800
2060247802
2060247804
2060247810
2060247812
2060247814
2060247816
2060247818
2060249887
2060249889
2060249891
2060249893
2060249895
2060249897
2060249899
2060249901
2060249903
2060249907
2060249909
2060249911
2060249913
2060249917
2060249919
2060249921
2060249923
2060249925
2060249927
2060249929
2060249933
2060249935
2060249937
2060249939
2060249941
2060249943
2060249945
2060249947
2060249949
2060249951
2060249953
2060249955
2060249957
2060249959
2060680381
2060680383
2060680387
2060680391
2060680393
2060680395
2060680397
2060680399
2060680401
2060680403
2060680405
2060680409
2060680411
2060680413
2060680415
2060680417
2060680419
2060700217
2060700223
2060700226
2060700228
2060700235
2060700238
2060700240
2060700242
2060700244
2060700246
2060700249
2060700252
2060700263
2060700266
2060700269
2060700272
2060700274
2060700276
2060700278
2060700280
2060700283
2060700286
2060700289
2060700300
2060700303
2060700306
2060700318
2060700321
2060700326
2060700329
2060700332
2060700335
2060700338
2060700341
2060700344
2060700346
2060700349
2060700352
2060700357
2060700360
2060700363
2060700371
2060700374
2060700378
2060700381
2060700384
2060700386
2060700388
2060700390
2060700393
2060700395
2060700407
2060700410
2060700414
2060700418
2060700421
2060700424
2060700427
2060700429
2060806696
2061060649
2061060653
2061659342
2061659344
2061659347
2061659350
2061659353
2061659356
2061659359
2061659362
2061659364
2061659369
2061659372
2061659374
2061659377
2061659380
2061659389
2061659392
2062023944
2062023948
2062023952
2062023956
2062023959
2062023967
2062023970
2062023974
2062023977
2062023981
2062023985
2062023989
2062023993
2062023997
2062024001
2062024005
2062024009
2062024013
2062024017
2062024021
2062024025
2062024029
2062024032
2062024036
2062024040
2062024044
2062024048
2062024052
2062024056
2062024060
2062024064
2062024068
2062024075
2062024083
2062024091
2062024095
2062024099
2062024103
2062024107
2062024111
2062024115
2062024119
2062024130
2062024134
2062024138
2062024141
2062024145
2062024151
2062024155
2062024159
2062024163
2062024171
2062024175
2062024179
2062024183
2062024187
2062024191
2062024195
2062024199
2062024203
2062024207
2062024211
2062024215
2062024219
2062024223
2062024227
2062024231
2062024235
2062024239
2062024243
2062024247
2062024251
2062024255
2062024259
2062024267
2062024275
2062024279
2062024287
2062024295
2062024299
2062024303
2062024306
2062024310
2062024313
2062024317
2062024321
2062024325
2062024329
2062024333
2062024337
2062024341
2062024344
2062024348
2062024352
2062024356
2062024359
2062024363
2062024366
2062024370
2062024378
2062024382
2062024386
2062024390
2062024394
2062024402
2062024406
2062024410
2062024413
2062024416
2062024420
2062024424
2062024428
206208055
206208078
2062355799
2062372719
2062373473
2062387377
2062387573
2062387576
2062388470
2062390878
2062393265
2062403826
2062410740
2062412825
2062420877
2062426413
2062427549
2062430787
2062434179
2062434180
2062443669
2062444024
2062444025
2062447745
2062447746
2062447747
2062447749
2062447752
2062447753
2062447755
2062447757
2062447759
2062449636
2062745251
2062768027
2062778211
2062778212
2062778653
2062818790
2062819260
2062862598
2062877795
2062910280
2062944591
2063213957
2063213959
2063213961
2063316768
2063317315
2063413203
2063511987
2063512001
2063512029
2063512043
2063512071
2063512085
2063513278
2063513292
2063513306
2063516231
2063516245
2063516259
2063516273
2063521239
2063521267
2063521281
2063521295
2063521309
2063521323
2063521337
2063521351
2063521365
2063521379
2063521393
2063521407
2063521421
2063521435
2063521449
2063521463
2063521477
2063521491
2063521519
2063521533
2063521547
2063663238
2063663252
2063663259
2063663265
2063663278
2063663287
2063663297
2063663305
2063663317
2063663325
2063663330
2063663338
2063663345
2063669893
2063669908
2063669911
2063683997
2063684001
2063684003
2063684005
2063684007
2063684009
2063684013
2063684015
2063684017
2063684019
2063684021
2063684023
2063684025
2063684027
2063684031
2063684033
2063684035
2063684037
2063684039
2063684041
2063684043
2063684045
2063684047
2063684049
2063684051
2063684053
2063684055
2063684057
2063684063
2063684065
2063684067
2063684069
2063684071
2063684073
2063684077
2063684079
2063684081
2063684083
2063684087
2063684089
2063684093
2063684095
2063684097
2063684099
2063684101
2063684103
2063684105
2063684107
2063684109
2063684111
2063684113
2063684115
2063684117
2063684119
2063684121
2063684125
2063684127
2063684129
2063684131
2063684133
2063684135
2063684137
2063684139
2063684141
2063684145
2063684149
2063684151
2063684153
2063684157
2063684159
2063684161
2063684163
2063684165
2063684167
2063684169
2063684171
2063684173
2063684177
2063684179
2063684181
2063684183
2063684185
2063684189
2063684191
2063684195
2063684197
2063684199
2063684201
2063684203
2063684205
2063684207
2063684209
2063684211
2063684213
2063684215
2063684217
2063684219
2063684221
2063684223
2063684225
2063684227
2063684229
2063684231
2063684233
2063684235
2063684237
2063684239
2063684241
2063684251
2063684253
2063684255
2063684257
2063684259
2063684261
2063684263
2063684265
2063684269
2063684271
2063684273
2063684275
2063684277
2063684279
2063684281
2063684283
2063684287
2063684289
2063684291
2063684295
2063684297
2063684299
2063684301
2063684303
2063684305
2063684307
2063684309
2063684313
2063684315
2063684317
2063684321
2063684323
2063684325
2063684329
2063684331
2063684333
2063684335
2063684337
2063684339
2063684341
2063684343
2063684345
2063684347
2063684349
2063684351
2063684353
2063684357
2063684359
2063684363
2063684365
2063684367
2063684369
2063684371
2063684373
2063684375
2063684377
2063684379
2063684381
2063684385
2063684387
2063684389
2063684391
2063684393
2063684395
2063684397
2063684399
2063684401
2063684405
2063684407
2063684409
2063684411
2063684413
2063684415
2063684417
2063684419
2063684421
2063684423
2063684425
2063684427
2063684429
2063684431
2063684437
2063684441
2063684443
2063684445
2063684447
2063684451
2063684453
2063684457
2063684459
2063684463
2063684465
2063684467
2063684471
2063684473
2063684475
2063684477
2063684479
2063684481
2063684483
2063684485
2063684487
2063684489
2063684491
2063684493
2063684495
2063684501
2063684503
2063684505
2063684507
2063684509
2063684513
2063684515
2063684517
2063684521
2063684523
2063684525
2063684529
2063684531
2063684533
2063684535
2063684537
2063684539
2063684541
2063684543
2063684545
2063684547
2063684549
2063684551
2063684555
2063684557
2063684559
2063684561
2063684565
2063684569
2063684571
2063684573
2063684575
2063684577
2063684583
2063684585
2063684587
2063684589
2063684591
2063684593
2063684595
2063684597
2063684599
2063684601
2063684603
2063684605
2063684609
2063684611
2063684613
2063684615
2063684617
2063684621
2063735728
2063735730
2063735732
2063735734
2063735736
2063735738
2063735740
2063735743
2063735747
2063735749
2063735751
2063735753
2063735755
2063735757
2063735759
2063735761
2063735764
2063735766
2063735768
2063735770
2063735772
2063735776
2063735778
2063735780
2063735782
2063830278
2063830280
2063830281
2063830285
2063830286
2063830287
2063830288
2063830290
2063830291
2064062946
2064306774
2064526843
2064526845
2064526847
2064526851
2064526853
2064526857
2064526859
2064526861
2064526863
2064526865
2064526867
2064526871
2064526877
2064675081
2064675083
2064675085
2064675087
2064675089
2064675091
2064675093
2064675095
2064675097
2064675099
2064675101
2064675103
2064675105
2064675107
2064675109
2064675111
2064675115
2064675117
2064675119
2064675121
2064675123
2064675125
2064675127
2064675129
2064675131
2064675133
2064675135
2064675137
2064675139
2064675141
2064675244
2064869668
2064873727
2064874798
2064875049
2064875053
2064875055
2064875057
2064875059
2064875061
2064875063
2064875069
2064875071
2064875073
2064875075
2064875077
2064875079
2064875081
2064875083
2064875085
2064875087
2064875089
2064875093
2064875095
2064875097
2064875138
2064896999
2064897001
2064897003
2064897007
2064897009
2064897011
2064897013
2064897015
2064897142
2064897144
2064897146
2064897148
2064897150
2064897152
2064897154
2064897212
2064897214
2064897216
2065046135
2065051490
2065052119
2065052121
2065055618
2065055619
2065055620
2065055621
2065055624
2065055625
2065071158
2065081364
2065087446
2065088967
2065089754
2065089755
2065089756
2065089757
2065097811
2065097955
2065107861
2065108886
2065108888
2065111599
2065121248
2065126855
2065129227
2065134050
2065138989
2065139317
2065141845
2065148543
2065154098
2065156098
2065159738
2065160624
2065175076
2065175907
2065389938
2065393901
2065393903
2065393905
2065393907
2065393909
2065393911
2065393913
2065393917
2065393919
2065393923
2065393925
2065393927
2065393929
2065393931
2065393933
2065393935
2065393937
2065393941
2065393943
2065393945
2065393947
2065393949
2065393951
2065393953
2065394064
2065403195
2065403197
2065403199
2065403201
2065403205
2065403207
2065403209
2065403211
2065403213
2065403215
2065403219
2065403225
2065403227
2065403231
2065403233
2065403235
2065403237
2065403239
2065403241
2065403243
2065403247
2065403251
2065403253
2065403255
2065403259
2065403261
2065403263
2065403265
2065403271
2065403275
2065403277
2065403279
2065476863
2065486898
2065486912
2065486940
2065486954
2065486968
2065486982
2065486996
2065487010
2065487024
2065487038
2065487052
2065487080
2065487122
2065487136
2065487290
2065488563
2065488577
2065488591
2065488619
2065488633
2065488647
2065488675
2065488689
2065488703
2065488717
2065488731
2065488745
2065488759
2065488773
2065488787
2065488801
2065488815
2065488829
2065488843
2065488857
2065488871
2065488885
2065488899
2065488913
2065488927
2065488941
2065488955
2065488969
2065489011
2065489025
2065489039
2065489067
2065489081
2065489095
2065489109
2065489123
2065489137
2065489151
2065489193
2065489207
2065489235
2065489249
2065489263
2065489277
2065502406
2065502408
2065502410
2065502414
2065502416
2065502420
2065502422
2065502424
2065502426
2065502428
2065502430
2065502436
2065502438
2065502440
2065502444
2065502446
2065502448
2065502450
2065502452
2065502456
2065502458
2065502460
2065502462
2065502464
2065502466
2065502468
2065502470
2065502472
2065502474
2065502476
2065532036
2065532040
2065532042
2065532044
2065532046
2065532048
2065532050
2065532052
2065532054
2065532056
2065532058
2065532060
2065532062
2065532064
2065532068
2065532070
2065532072
2065532074
2065532076
2065532080
2065532082
2065532084
2065532088
2065532090
2065532094
2065532096
2065532098
2065532100
2065532102
2065532104
2065532108
2065532110
2065532112
2065532116
2065532118
2065532120
2065532122
2065532124
2065532126
2065532128
2065532130
2065532132
2065553441
2065553443
2065553445
2065553447
2065553449
2065553453
2065553455
2065553457
2065553459
2065553465
2065572474
2065575920
2065575924
2065575929
2065604823
2065607497
2065617989
2065636610
2065639118
2065639156
2065641895
2065641927
2065646558
2065646560
2065653949
2065657681
2065699391
2065699394
2065699435
2065699438
2065699440
2065699442
2065699449
2065699451
2065699510
2065711144
2065711146
2065711148
2065711150
2065711152
206573649
206573651
206573653
206573655
206573657
206573659
206573661
206573667
206575325
206575339
206575353
206583324
206583715
206585262
206585264
206585266
206585270
206585272
206585274
206585276
206585278
206585284
206585288
206585290
206585292
206585294
206585296
206585298
206585300
206585302
206585310
206585312
206585314
206585322
206585324
206585326
206585328
206585330
206585332
206585861
206585873
206585875
206585877
206585879
206585881
206585885
206585887
206585889
206585891
206585893
206585895
206585897
206585899
206585901
206585903
206585907
206585909
206585911
206585913
206585915
206585917
206585919
206585921
206585923
206585925
206585927
2065939415
2065942521
2065944594
2065944608
2065945898
2065946766
2065946768
2065946770
2065946772
2065946774
2065976024
2065976065
2065976067
2065976071
2065976075
2065976077
2065976079
2065976081
2065976083
2065976085
2065976087
2065976089
2065976093
2065976095
2065978139
2065978141
2065978143
2065978147
2065978151
2065978153
2065978155
2065978157
2065978159
2065978163
2067012639
2067049406
2067052318
2067052454
2067052498
2067052532
2067052557
2067069384
2067069392
2067069440
2067069442
2067069444
2067069446
2067069448
2067069452
2067069456
2067069458
2067069470
2067069472
2067069474
2067069476
2067069478
2067069480
2067069482
2067069484
2067069486
2067069488
2067069490
2067069492
2067069494
2067069496
2067069498
2067069500
2067069502
2067069504
2067069506
2067069508
2067069510
2067069512
2067069514
2067069518
2067069522
2067074323
2067074327
2067074329
2067074331
2067074333
2067074335
2067167507
2067167509
2067427328
2067427371
2067444238
2067444240
2067453280
2067453282
2067453284
2067453286
2067454095
2067454109
2067454114
2067454117
2067454119
2067454149
2067454154
2067454160
2067454162
2067468378
2067502391
2067502393
2067502395
2067502397
2067502399
2067502401
2067502405
2067502407
2067502409
2067502413
2067502415
2067502419
2067502421
2067502423
2067502425
2067502427
2067502429
2067502431
2067502439
2067502441
2067502443
2067502445
2067502449
2067502451
2067502453
2067502455
2067502457
2067502459
2067502461
2067502463
2067502465
2067502467
2067502469
2067502471
2067502473
2067502475
2067502477
2067502479
2067502481
2067502483
2067502485
2067502487
2067502491
2067502493
2067502495
2067502497
2067502499
2067502501
2067502505
2067502507
2067502513
2067502515
2067502519
2067502521
2067502523
2067502525
2067502527
2067502529
2067502531
2067502533
2067502535
2067502537
2067502539
2067502541
2067502543
2067502545
2067502547
2067502549
2067502551
2067502555
2067502557
2067502559
2067502561
2067502563
2067502567
2067502569
2067502573
2067502575
2067502583
2067502585
2067502587
2067502589
2067502591
2067502593
2067502595
2067502597
2067502599
2067502601
2067502603
2067502605
2067502607
2067502609
2067502611
2067502613
2067502615
2067502617
2067502621
2067502623
2067502625
2067502627
2067502629
2067502631
2067502633
2067502635
2067502637
2067502639
2067502641
2067502643
2067502645
2067502647
2067502651
2067502653
2067502655
2067502657
2067502661
2067502665
2067502667
2067502669
2067502671
2067502673
2067502675
2067502677
2067502679
2067502681
2067502685
2067502687
2067502689
2067502691
2067502693
2067502697
2067502699
2067502701
2067502703
2067502705
2067502707
2067502709
2067502711
2067502713
2067502715
2067502717
2067502719
2067502721
2067502723
2067502725
2067502727
2067502729
2067502731
2067502733
2067502739
2067502741
2067502743
2067502745
2067502747
2067502749
2067502753
2067502755
2067502761
2067502763
2067502769
2067502771
2067502773
2067502775
2067502777
2067502779
2067502783
2067502785
2067502787
2067502789
2067502791
2067502793
2067502795
2067502799
2067502801
2067502803
2067502805
2067502807
2067502809
2067502811
2067502813
2067502817
2067502819
2067502821
2067502825
2067502827
2067502829
2067502831
2067502835
2067502837
2067502841
2067502843
2067502845
2067502847
2067502851
2067502853
2067502855
2067502857
2067502859
2067502863
2067502865
2067502867
2067502875
2067502877
2067502879
2067502881
2067502883
2067502885
2067502887
2067502891
2067502893
2067502895
2067502899
2067502901
2067502903
2067502909
2067502911
2067502913
2067502917
2067502919
2067502921
2067502923
2067502925
2067502927
2067502931
2067502933
2067502937
2067502939
2067502941
2067502943
2067502945
2067502947
2067502949
2067502951
2067502953
2067502955
2067502957
2067502959
2067502961
2067502963
2067502967
2067502969
2067502971
2067502973
2067502975
2067502977
2067502979
2067502981
2067502983
2067502985
2067502987
2067502991
2067502993
2067502997
2067502999
2067503001
2067503005
2067503007
2067503009
2067503011
2067503015
2067503017
2067503019
2067503021
2067503023
2067503025
2067503027
2067503029
2067503033
2067503035
2067503037
2067503039
2067503041
2067503043
2067503045
2067503047
2067503049
2067503053
2067503055
2067503057
2067503059
2067503061
2067503063
2067503065
2067503067
2067503069
2067503071
2067503073
2067503075
2067503077
2067503079
2067503081
2067503083
2067503085
2067503087
2067503089
2067503095
2067503097
2067503099
2067503101
2067503103
2067503107
2067503109
2067503111
2067503113
2067503115
2067503117
2067503119
2067503121
2067503123
2067503127
2067503129
2067503131
2067503133
2067503135
2067503137
2067503139
2067503141
2067503145
2067503147
2067503149
2067503151
2067503155
2067732625
2067825390
2067825404
2067825418
2067825432
2067825446
2067825460
2067825474
2067825488
2067825502
2067825516
2067825530
2067825544
2067825558
2067825572
2067825586
2067825600
2067825614
2067825628
2067825642
2067825670
2067825684
2067825698
2067825712
2067825726
2067825754
2067825768
2067825782
2067825796
2067825810
2067825838
2067825852
2067825880
2067825894
2067825908
2067825922
2067825936
2067825950
2067825964
2067825992
2067826006
2067826020
2067826034
2067826048
2067826062
2067826076
2067826090
2067826104
2067826118
2067826132
2067826160
2067826174
2067826188
2067826230
2067826244
2067826258
2067826272
2067826314
2067826328
2067826342
2067826356
2067826370
2067826398
2067826412
2067826426
2067826454
2067826482
2067826496
2067826510
2067826524
2067826552
2067826580
2067826594
2067826608
2067826622
2067826636
2067826650
2067826664
2067826678
2067826692
2067826706
2067826720
2067826734
2067826748
2067826762
2067826776
2067826790
2067826804
2067826818
2067826832
2067826846
2067826860
2067826874
2067826888
2067826902
2067826916
2067826930
2067826944
2067826958
2067826972
2067826986
2067827000
2067827014
2067827028
2067827042
2067827056
2067827070
2067827084
2067827098
2067827112
2067827126
2067827168
2067827182
2067827196
2067827210
2067827238
2067827266
2067827280
2067827294
2067827308
2067827336
2067827350
2067827364
2067829153
2067829155
2067855343
2067855357
2069256564
2069256785
2069256787
2069256816
2069256818
2069378676
2069378678
2069397601
2069397603
2069401312
2069407844
2069407846
2069407848
2069409359
2069415934
2069417057
2069418854
2069430460
2069431712
2069454822
2069467890
2069476194
2069481739
2069481947
2069501391
2069501864
2069505533
2069522870
2069544009
2069558578
2069563087
2069565509
2069565511
2069566381
2069574214
2069576865
2069588078
2069588842
2069588844
2069588846
2069588848
2069605456
2069615645
2069615647
2069628029
2069628031
2069628496
2069632159
2069635027
2069637711
2069638183
2069642513
2069643079
2069649286
2069668354
2069675471
2069682387
2069682390
2069682393
2069682396
2069682400
2069682404
2069682406
2069682410
2069682413
2069682417
2069682420
2069682427
2069682431
2069682438
2069682441
2069682447
2069682451
2069682454
2069682457
2069682461
2069682465
2069682468
2069682472
2069682474
2069682478
2069682482
2069682485
2069682489
2069682492
2069682496
2069682499
2069682503
2069682507
2069682510
2069682514
2069682521
2069682523
2069682526
2069682528
2069682530
2069682534
2069682537
2069682541
2069682543
2069682547
2069682549
2069682552
2069682556
2069682560
2069682563
2069682567
2069682571
2069682574
2069682577
2069682581
2069682584
2069682586
2069682594
2069682596
2069682600
2069682604
2069682607
2069682610
2069682614
2069682616
2069682620
2069682623
2069682627
2069682632
2069682635
2069682637
2069682641
2069682645
2069682648
2069682652
2069682656
2069682661
2069682665
2069682668
2069682670
2069682673
2069682680
2069682683
2069682687
2069682690
2069682693
2069682704
2069682708
2069682711
2069682715
2069682717
2069682724
2069682728
2069682731
2069682734
2069682737
2069682744
2069682752
2069682758
2069682762
2069682766
2069682769
2069682773
2069682777
2069682780
2069682792
2069682794
2069682797
2069682800
2069682803
2069682806
2069682823
2069682827
2069682830
2069682836
2069682839
2069682842
2069682845
2069682848
2069682854
2069682858
2069682861
2069682865
2069682868
2069682872
2069682874
2069682878
2069682881
2069682885
2069682888
2069682891
2069682894
2069682898
2069682902
2069682908
2069682912
2069682915
2069682918
2069682921
2069682924
2069682928
2069682932
2069682935
2069682951
2069682954
2069682971
2069682974
2069682978
2069682980
2069682988
2069682991
2069682995
2069682998
2069683005
2069683013
2069683016
2069683020
2069683027
2069683036
2069683038
2069683041
2069683044
2069683046
2069683049
2069683051
2069683054
2069683057
2069683059
2069683062
2069683068
2069683070
2069683076
2069683078
2069683081
2069683084
2069683090
2069683093
2069683095
2069683098
2069683101
2069683103
2069683106
2069683109
2069683111
2069683114
2069683116
2069683119
2069683122
2069683125
2069683128
2069683131
2069683133
2069683136
2069683139
2069683142
2069683144
2069683147
2069683150
2069683152
2069683155
2069683158
2069683161
2069683163
2069683165
2069683171
2069683173
2069683179
2069683181
2069683184
2069683187
2069683196
2069683198
2069683202
2069683204
2069683206
2069683208
2069683211
2069683213
2069683216
2069683218
2069683221
2069683224
2069683227
2069683232
2069683235
2069683237
2069683249
2069683251
2069683254
2069683257
2069683259
2069683262
2069683265
2069683268
2069683273
2069683276
2069683279
2069683282
2069683285
2069683287
2069683290
2069683293
2069683296
2069683306
2069683309
2069683314
2069683317
2069683320
2069683322
2069683325
2069683327
2069683330
2069683333
2069683335
2069683338
2069683341
2069683346
2069683349
2069683352
2069683354
2069683357
2069683360
2069850238
2069850252
2069850266
2070113816
2070114096
2070114438
2070115239
2070115715
2070135692
2070135723
2070136105
2070160262
2070160281
2070160284
2070160291
2070160293
2070437207
2070437209
2070437211
2070437215
2070437217
2070437219
2070437221
2070437223
2070437227
2070437229
2070437231
2070437233
2070437235
2070437239
2070437241
2070437243
2070437245
2070437247
2070437249
2070437251
2070437255
2070454781
2070454783
2070644455
2070644460
2070644465
2070644470
2070644475
2070644480
2070644485
2070644490
2070644495
2070644500
2070644505
2070644510
2070644520
2070644525
2070644530
2070644535
2070644540
2070644550
2070644555
2070644560
2070644565
2070644570
2070644580
2070644585
2070644590
2070644595
2070659511
2070659513
2070659515
2070659517
2070659519
2070659521
2070659523
2070659525
2070659527
2070659529
2070659531
2070659539
2070659541
2070659543
2070659545
2070659549
2070659553
2070659555
2070659557
2070659559
2070659561
2070659563
2070659567
2070659569
2070659571
2070659573
2070659575
2070659577
2070659579
2070659581
2070659583
2070659585
2070659587
2070659589
2070659599
2070659601
2070659603
2070659605
2070659607
2070659609
2070659611
2070659613
2070659615
2070659617
2070659619
2070659621
2070659623
2070659625
2070659627
2070659629
2070659631
2070659633
2070659635
2070659637
2070659639
2070659641
2070659643
2070659645
2070659647
2070659649
2070659651
2070659653
2070659655
2070659663
2070659665
2070659667
2070659669
2070659671
2070659673
2070659675
2070659677
2070659681
2070659683
2070659685
2070659687
2070659689
2070659691
2070659693
2070659695
2070659697
2070659699
2070659701
2070659703
2070659705
2070659707
2070659709
2070659711
2070659713
2070659715
2070659717
2070659719
2070659725
2070659727
2070659731
2070659733
2070659735
2070659737
2070659741
2070659743
2070659745
2070659747
2070659749
2070659751
2070659753
2070659755
2070659757
2070659759
2070659761
2070659763
2070659765
2070659767
2070659769
2070659771
2070659773
2070659775
2070659777
2070659779
2070659781
2070659783
2070659785
2070659789
2070659791
2070659793
2070659795
2070659797
2070659799
2070659801
2070659803
2070659805
2070659807
2070659809
2070659813
2070659815
2070659817
2070659819
2070659825
2070659827
2070659829
2070668333
2070669936
2070685314
2070685317
2070685320
2070685322
2070685325
2070692346
2070692348
2070692350
207081094
207081097
207081100
207081103
207081109
207081112
207081470
207081486
207081500
207081514
207081528
207081542
2070818753
2070830342
2070832782
2070833381
2070960660
2070960664
2070960666
2070960668
2070960670
2070960672
2070960674
2070960676
2070960678
2070960680
2070960682
2070960684
2070960686
2070960688
2070960690
2070960692
2070960694
2070960696
2070960698
2070973563
2070975485
2070975499
2070975943
2070975971
2070975985
2070975999
2070976013
2070976027
2070976041
2070976055
2070976069
2070976083
2070976097
2070976139
2070976167
2070976195
2070976209
2070976237
2070976265
2070976293
2070976307
2070976335
2070976363
2070976391
2070976405
2070976433
2070976447
2070976461
2070976475
2070976503
2070976517
2070976559
2070976573
2070976587
2070987092
2070998876
2070998880
2070998882
2070998884
2070998886
2070998888
2070998890
2070998892
2070998894
2070998896
2070998898
2070998900
2070998902
2070998904
2070998912
2070998914
2070998916
2070998918
2070998920
2070998924
2070998926
2070998928
2070998930
2070998932
2070998934
2070998936
2070998938
2070998940
2070998944
2070998946
2070998948
2070998950
2070998952
2070998954
2070998956
2070998958
2070998962
2070998964
2070998966
2070998968
2070998970
2070998972
2070998978
2070998980
2070998982
2070998984
2070998986
2070998988
2070998990
2070998992
2070998994
2070998996
2070998998
2070999000
2070999008
2070999012
2070999014
2070999016
2070999018
2070999020
2070999022
2070999024
2070999032
2070999034
2070999036
2070999038
2070999042
2070999044
2070999046
2070999048
2070999052
2070999054
2070999060
2070999062
2070999064
2070999066
2070999068
2070999070
2070999072
2070999074
2070999076
2070999078
2070999080
2070999082
2070999084
2070999086
2070999088
2070999090
2070999094
2070999096
2070999098
2070999100
2070999102
2070999104
2070999106
2070999108
2070999110
2070999112
2070999114
2070999116
2070999120
2070999126
2070999128
2070999130
2070999132
2070999134
2071000561
2071000563
2071000566
2071000568
2071000604
2071000873
2071000878
2071000884
2071000894
2071000900
2071000904
2071000908
2071000912
2071498388
2071593056
2071593070
2071593169
2071593465
2071594103
2071654354
2071654356
2071654360
2071654362
2071654380
2071654386
2071654392
2071654394
2072010789
2072010791
2072010793
2072010795
2072010797
2072010801
2072010807
2072010809
2072010811
2072010813
2072010815
2072010819
2072010821
2072328137
2072332729
2072332809
2072336814
2072337656
2072341744
2072341746
2072342309
2072366132
2072366134
2072369202
2072369446
2072369917
2072373522
2072386228
2072392158
2072392160
2072394708
2072395003
2072396252
2072396254
2072397577
2072401273
2072412108
2072412278
2072417324
2072434321
2072447666
2072448061
2072560036
2072560038
2072560040
2072560042
2072560044
2072560046
2072560048
2072560054
2072560056
2072560058
2072560060
2072560062
2072560064
2072560068
2072560070
2072560072
2072560074
2072560076
2072560078
2072560080
2072560084
2072560086
2072560088
2072560092
2072560094
2072560098
2072560100
2072560104
2072560106
2072560108
2072560110
2072560112
2072560114
2072560116
207266417
2072687727
2072687986
2072688028
2072688056
207269732
2072709051
2072709056
2072709063
2072718944
2072718946
2072718948
2072718950
2072718952
2072718954
2072718956
2072718958
2072718960
2072748008
2072748010
2072748012
2072748014
2072748016
2072748018
2072748020
2072748022
2072748024
2072748026
2072748028
2072748030
2072748032
2072748036
2072802467
2072933204
2072936234
2072936248
2072936262
2073268722
2073515374
2073520577
2073521341
2073521342
2073529764
2073531142
2073532626
2073534648
2073537321
2073548683
2073556600
2073562083
2073571604
2073572325
2073572674
2073578496
2073581601
2073584112
2073590203
2073590206
2073590353
2073614674
2073623600
2073627626
2073628325
2073663800
2073664505
2073667138
2073667690
207367003
207367059
207367073
207367087
2073671567
2073680741
2073680743
2073680745
2073691212
2073691214
2073705917
2073717578
2073729489
2073773808
2073809263
2073948159
2073948173
2073950670
2073950672
2073950674
2073950678
2073950680
2073950682
2073950684
2073950686
2073950688
2073950692
2073950694
2073950696
2073950698
2073954459
2073956633
2073991831
2073998524
2074000367
2074007184
2074007185
2074007541
2074008148
2074012920
2074012922
2074012926
2074039240
2074039339
2074124793
2074151569
2074151571
2074151573
2074151575
2074151577
2074151579
2074151581
2074151583
2074165268
2074168229
2074172331
2074175104
2074176173
2074193440
2074362343
2074362357
2074362371
2074362385
2074362399
2074362427
2074362441
2074365196
2074703187
2074703189
2074703191
2074703193
2074703195
2074703199
2074703201
2074703203
2074703205
2074703207
2074703209
2074703211
2074703213
2074703215
2074703217
2074703219
2074703221
2074703223
2074703225
2074703227
2074703229
2074703231
2074703233
2074703235
2074703237
2074703239
2074703241
2074703243
2074703245
2074703247
2074703249
2074703251
2074703253
2074703255
2074703257
2074703259
2074703261
2074703263
2074703265
2074703267
2074703269
2074706420
2074793263
2074793289
2074818130
2074818132
2074818136
2074818140
2074818144
2074818150
2074818242
2074818244
2074818247
2074818565
2074818567
2074818709
2075018747
2075018751
2075018753
2075018755
2075018759
2075018761
2075018763
2075018765
2075018767
2075018769
2075018771
2075018773
2075018775
2075018777
2075018779
2075018783
2075018785
2075018787
2075018789
2075025215
2075025219
2075025221
2075025223
2075025225
2075025227
2075025229
2075025231
2075025233
2075025235
2075025237
2075025239
2075025241
2075025243
2075025249
2075025251
2075025253
2075025255
2075025257
2075025259
2075025261
2075025267
2075025269
2075025271
2075025273
2075025277
2075025279
2075025281
2075025283
2075025285
2075025287
2075025289
2075025291
2075025293
2075025297
2075025301
2075025303
2075025307
2075025309
2075025311
2075025313
2075025317
2075025319
2075025321
2075025323
2075025325
2075025327
2075025329
2075025333
2075025335
2075025337
2075025339
2075025341
2075025343
2075025347
2075025349
2075025351
2075025353
2075025355
2075025357
2075025359
2075025361
2075025363
2075025367
2075025851
2075025853
2075025855
2075025857
2075025859
2075025863
2075025865
2075025867
2075025869
2075025871
2075025873
2075025875
2075025877
2075025879
2075025881
2075025883
2075025885
2075025887
2075025889
2075025891
2075025893
2075025895
2075025899
2075025901
2075025903
2075025905
2075025909
2075025913
2075025917
2075025919
2075025921
2075025923
2075025927
2075025929
2075025931
2075025933
2075026025
2075026027
2075026029
2075026031
2075026033
2075026035
2075026037
2075026039
2075026041
2075026045
2075026049
2075026051
2075026053
2075026055
2075026057
2075026059
2075026061
2075026063
2075026069
2075026071
2075026073
2075026075
2075026083
2075026085
2075026087
2075026089
2075026091
2075026093
2075026095
2075026097
2075026099
2075026101
2075026103
2075026107
2075026109
2075026113
2075026117
2075026121
2075026123
2075026125
2075026127
2075026129
2075026131
2075026133
2075026135
2075026137
2075026139
2075026141
2075026143
2075026145
2075026147
2075026149
2075026151
2075026153
2075026155
2075026159
2075026163
2075026165
2075026169
2075026171
2075026173
2075026177
2075026179
2075026181
2075026183
2075026187
2075026189
2075026191
2075026195
2075026197
2075026199
2075026201
2075026253
2075026255
2075026257
2075026259
2075026261
2075026263
2075026267
2075026269
2075026271
2075026273
2075026277
2075026281
2075026283
2075026285
2075026287
2075026289
2075026291
2075026293
2075026295
2075026297
2075026299
2075026301
2075026303
2075026305
2075026307
2075026309
2075026317
2075026319
2075026323
2075026325
2075026329
2075026331
2075026333
2075026335
2075026339
2075026341
2075026345
2075026349
2075026351
2075026353
2075026355
2075026359
2075026361
2075026363
2075026365
2075026367
2075026369
2075026371
2075026373
2075026375
2075026377
2075026379
2075026383
2075026385
2075026387
2075026389
2075026391
2075026393
2075026395
2075026397
2075026399
2075026403
2075026405
2075026407
2075026409
2075026411
2075026413
2075026415
2075026417
2075026421
2075026425
2075026427
2075026429
2075026431
2075026433
2075026435
2075026437
2075026439
2075026443
2075026445
2075026449
2075026451
2075026453
2075026455
2075026459
2075026463
2075026465
2075026473
2075026477
2075026479
2075026483
2075026485
2075026487
2075026489
2075026491
2075026493
2075026495
2075026497
2075026501
2075026503
2075026505
2075026507
2075026509
2075026511
2075026513
2075026515
2075026517
2075026519
2075026521
2075026523
2075026525
2075026527
2075026531
2075026533
2075026535
2075026537
2075026539
2075026541
2075026545
2075026547
2075026549
2075026553
2075026555
2075026557
2075026559
2075026561
2075026563
2075026565
2075026567
2075026569
2075026571
2075026573
2075026575
2075026579
2075026583
2075026585
2075026587
2075026589
2075026591
2075026593
2075026595
2075026601
2075026603
2075026605
2075026607
2075026609
2075026611
2075026613
2075026615
2075026617
2075026619
2075026621
2075026625
2075026631
2075026633
2075026635
2075026637
2075026639
2075026641
2075026643
2075026645
2075026651
2075026653
2075026655
2075026659
2075026661
2075026663
2075026665
2075026667
2075026669
2075026671
2075026673
2075026675
2075026677
2075026679
2075026681
2075026683
2075026685
2075026687
2075026689
2075026691
2075026695
2075026697
2075026699
2075026701
2075026703
2075026705
2075026707
2075026709
2075026713
2075026715
2075026717
2075026719
2075026721
2075026723
2075026725
2075026727
2075026729
2075026731
2075026733
2075026735
2075026737
2075026739
2075026741
2075026743
2075026745
2075026747
2075026749
2075026751
2075026753
2075026755
2075026757
2075026759
2075026761
2075026763
2075026765
2075026767
2075026769
2075026771
2075026775
2075026777
2075026781
2075026783
2075026785
2075026787
2075026791
2075026793
2075026795
2075026797
2075026799
2075026801
2075026803
2075026805
2075026807
2075026809
2075026815
2075026819
2075026821
2075026823
2075026825
2075027027
2075027031
2075027033
2075027035
2075027037
2075027039
2075027043
2075027045
2075027047
2075027049
2075027051
2075027053
2075027055
2075027059
2075027061
2075027063
2075027067
2075027069
2075027071
2075027073
2075027075
2075027077
2075027079
2075027081
2075027083
2075027085
2075027089
2075027091
2075027093
2075027095
2075027097
2075027099
2075027103
2075027105
2075027107
2075027237
2075027241
2075027245
2075027247
2075027249
2075027251
2075027253
2075027255
2075027257
2075027259
2075027261
2075027263
2075027265
2075027267
2075027269
2075027271
2075027273
2075027275
2075027277
2075027279
2075027281
2075027283
2075027285
2075027287
2075027289
2075027293
2075027295
2075027297
2075027299
2075027301
2075027305
2075027309
2075027311
2075027313
2075027315
2075027317
2075027319
2075027323
2075027325
2075027327
2075027329
2075027331
2075027333
2075027335
2075027337
2075027341
2075027343
2075027345
2075027347
2075027349
2075027353
2075027355
2075027357
2075027361
2075027363
2075027365
2075027367
2075027369
2075027371
2075027373
2075027375
2075027377
2075027379
2075027381
2075027383
2075027385
2075027387
2075027389
2075028353
2075028355
2075028359
2075028361
2075028365
2075028367
2075028371
2075028373
2075028377
2075028379
2075028381
2075028383
2075028387
2075028389
2075028391
2075028393
2075028397
2075028401
2075028403
2075028409
2075028411
2075028415
2075028417
2075028419
2075028421
2075028423
2075028425
2075028427
2075028429
2075028433
2075028435
2075028439
2075028441
2075028443
2075028445
2075028447
2075028451
2075028519
2075028525
2075028539
2075028541
2075028543
2075028545
2075028547
2075028549
2075028551
2075028553
2075028555
2075028557
2075028559
2075028561
2075028563
2075028565
2075028567
2075028569
2075028571
2075028575
2075028579
2075028581
2075028583
2075028585
2075028587
2075028589
2075028591
2075028593
2075028595
2075028597
2075028601
2075028603
2075028605
2075028607
2075028609
2075028611
2075028613
2075028615
2075028619
2075028621
2075028623
2075028625
2075028627
2075028633
2075028635
2075028637
2075028645
2075028647
2075028649
2075028651
2075028653
2075028655
2075028657
2075028659
2075028661
2075028663
2075028665
2075028669
2075028671
2075028673
2075028675
2075028677
2075028679
2075028681
2075028683
2075028685
2075028687
2075028689
2075028691
2075028693
2075028695
2075028697
2075028701
2075028703
2075028705
2075028709
2075028711
2075028713
2075028719
2075028721
2075028725
2075028727
2075028729
2075028731
2075028733
2075028735
2075028737
2075028739
2075028741
2075028743
2075028745
2075028747
2075028749
2075028751
2075028753
2075028755
2075028759
2075028763
2075028765
2075028767
2075028771
2075028773
2075028775
2075028777
2075028779
2075028781
2075028783
2075028785
2075028787
2075028789
2075028791
2075028793
2075028795
2075028797
2075028801
2075028805
2075028807
2075028809
2075028811
2075028813
2075028817
2075028819
2075028821
2075028825
2075028827
2075028829
2075028831
2075028833
2075028835
2075028837
2075028839
2075028841
2075028843
2075028949
2075028951
2075028953
2075028955
2075028957
2075028961
2075028963
2075028965
2075028967
2075028969
2075028971
2075028973
2075028975
2075028979
2075028981
2075028983
2075028985
2075028987
2075028989
2075028993
2075028997
2075028999
2075029001
2075029003
2075029005
2075029007
2075029009
2075029011
2075029013
2075029015
2075029017
2075029019
2075029021
2075029025
2075029027
2075029031
2075029033
2075029035
2075029037
2075029039
2075029041
2075029043
2075029045
2075029047
2075029049
2075029053
2075029055
2075029057
2075029063
2075029071
2075029073
2075029075
2075029079
2075029081
2075029083
2075029085
2075029087
2075029089
2075029091
2075029093
2075029095
2075029099
2075029101
2075029103
2075029105
2075029107
2075222709
2075387478
2075390306
2075390320
2075390958
2075390972
2075390986
2075391000
2075391014
2075391034
2075392796
2075392798
2075392800
2075392981
2075392983
2075392985
2075392987
2075392989
2075434534
2075434536
2075434538
2075434540
2075434544
2075434548
2075434550
2075434552
2075434554
2075434556
2075434558
2075434560
2075434562
2075434564
2075434566
2075434568
2075434570
2075434572
2075434576
2075434580
2075434584
2075434586
2075434588
2075434590
2075434592
2075434594
2075434596
2075434598
2075434600
2075442903
2075442909
2075442912
2075442915
2075442918
2075442921
2075442927
2075442957
2075442959
2075442962
207559784
207559798
207559812
207559826
207559840
207559854
207559868
207559882
207559896
207559910
207559924
207559938
207559952
207559966
207559980
207559994
207560008
207560022
2075928230
2075928285
2075928538
2075928614
2075935426
2076000631
2076038252
2076039067
2076039069
2076039071
2076039073
2076039075
2076101426
2076101428
2076103920
2076123001
2076123003
2076123005
2076123009
2076123011
2076123013
2076123015
2076123017
2076123022
2076123024
2076123026
2076123028
2076123030
2076123032
2076123034
2076123036
2076132244
2076132246
2076132248
2076132250
2076132252
2076132254
2076132257
2076132259
2076132261
2076132263
2076132265
2076132267
2076132269
2076132271
2076132273
2076132275
2076132277
2076228101
2076228103
2076228105
2076228107
2076228109
2076228111
2076228113
2076228115
2076228117
2076228121
2076228123
2076228125
2076228127
2076228135
2076239686
2076239700
2076239728
2076239742
2076239756
2076239856
2076239870
2076241097
2076472356
2076472360
2076472363
2076472366
2076472369
2076472372
2076472378
2076472381
2076472384
2076472387
2076472390
2076504680
2076574800
2076574814
2076575547
2076575575
2076575589
2076575603
2076575617
2076575631
2076575645
2076575659
2076575673
2076575687
2076575701
2076575715
2076575730
2076575744
2076575758
2076575772
2076575786
2076575800
2076575851
2076575865
2076575879
2076575893
2076575907
2076575935
2076575963
2076575977
2076575991
2076576005
2076576019
2076576034
2076576048
2076576062
2076576076
2076576090
2076576104
2076576118
2076576132
2076576146
2076576160
2076716462
2076716464
2076716466
2076716468
2076716470
2076716472
2076716474
2076716476
2076716480
2076716482
2076716484
2076716488
2076716490
2076716496
2076716498
2076716502
2076716504
2076716508
2076716510
2076716512
2076716516
2076716518
2076716520
2076716522
2076716524
2076716526
2076716528
2076716532
2076716534
2076716538
2076716542
2076716544
2076716546
2076716548
2076716550
2076716552
2076716554
2076716558
2076716560
2076767829
2076910272
2077003236
2077003238
2077003419
2077003421
2077003423
2077003425
2077003427
2077003429
2077003431
2077003433
2077003437
2077003439
2077003441
2077003445
2077076242
2077076769
2077076771
2077077271
2077077273
2077078897
2077089203
2077093540
2077112138
2077115017
2077116589
2077123304
2077131338
2077144520
2077144522
2077144524
2077144526
2077144528
2077144530
2077144534
2077144540
2077144542
2077144544
2077144548
2077144550
2077144552
2077144556
2077144558
2077144894
2077144896
2077144898
2077144900
2077144904
2077144906
2077144908
2077144910
2077144912
2077144914
2077144916
2077144918
2077144922
2077358574
2077383428
2077383430
2077383432
2077383434
2077384490
2077384492
2077384496
2077384498
2077384502
2077384504
2077384506
2077479093
2077524427
2077524430
2077529703
2077551133
2077553674
2077553692
2077555087
2077561647
2077564196
2077577094
2077586278
2077587484
2077604070
2077608322
2077620097
2077645412
2077738409
2077755627
2077760872
2077781369
2077798551
2077801683
2077803462
2077804718
2077821401
2077826351
2077826366
2077832977
2077837418
2077841386
2077847148
2077928288
2077928290
2078165163
2078473542
2078639725
2078680495
2078685987
2078828458
2078828462
2078828468
2078828470
2078828472
2078828474
2078828476
2078828480
2078828482
2078968809
2078968811
2078968813
2078968815
2078968819
2078968821
2078968825
2078968829
2079040986
2079053976
2079053978
2079053980
2079053982
2079057609
2079057611
2079057613
2079063972
2079063976
2079063977
2079063978
2079063979
2079064508
2079064510
2079064512
2079064514
2079064516
2079069993
2079074616
2079079129
2079079131
2079109809
2079125949
2079139677
2079140329
2079145188
2079145190
2079153065
2079161760
2079417693
2079559495
2079559497
2079562838
2079562840
2079562844
2079565409
2079588715
2079588763
2079588765
2079588767
2079588769
2079588771
2079588775
2079588777
2079588779
2079588781
2079588785
2079588787
2079588789
2079588791
2079588793
2079588799
2079588803
2079588805
2079588807
2079588809
2079610606
2079690030
2079775590
2079775594
2079775837
2079775839
2079779181
2079782644
2079782646
2079782648
2079782650
2079782652
2079782654
2079782658
2079782662
2079782672
2079966467
2079966469
2079966471
2079966473
2079966475
2079966477
2079966479
2079966481
2079966483
2079966485
2079966487
2079966489
2079966491
2079966495
2079966497
2079966499
2079966501
2079966503
2079966505
2079966507
2079966509
2079966511
2079966513
2079966517
2079966519
2079966521
2079966523
2079966525
2079966527
2079966529
2079966531
2079966533
2079966535
2079966537
2079966539
2079966541
2079966543
2079966545
2079966547
2079966549
2079966551
2079966553
2079966555
2079966557
2079966559
2079966561
2079966563
2079966565
2079966567
2079966571
2079966573
2079966575
2079966577
2079966579
2079966581
2079966583
2079966585
2079966587
2079966589
2079966599
2079966601
2079966603
2079966605
2079966609
2079966611
2079966613
2079966615
2080272673
2080274608
2080291252
2080294637
2080294640
2080294643
2080299510
2080318710
2080318723
2080318738
2080318750
2080322591
2080322688
2080322690
2080322750
2080322753
2080341433
2080356048
2080356050
2080406928
2080406931
2080408495
2080421982
2080439182
2080440078
2080447363
2080460769
2080473675
2080475486
20805882
2080640766
2080640768
2080640770
2080640772
2080640774
2080640776
2080640780
2080640782
2080640784
2080640786
2080640788
2080640790
2080644766
2080644781
2080645874
2080645880
2080647025
2080647028
2080647030
2080647032
2080647034
2080658136
2080716155
2080716165
2080901774
2080901776
2080901778
2080901780
2080901782
2080901784
2080901786
2080901788
2080901790
2080901792
2080901794
2080901796
2080901800
2080901802
2080901804
2080901806
2080901808
2080901810
2080901812
2080901814
2080901816
2080901818
2080901820
2080901824
2080901826
2080901830
2080901832
2080901834
2080901838
2080901840
2080901842
2080901846
2080901848
2080901850
2080901852
2080901854
2080901856
2080901858
2080901862
2080901864
2080901866
2080901868
2080901870
2080901872
2080901874
2080901876
2080901878
2080901880
2080901882
2080901884
2080901886
2080901888
2080901890
2080901892
2080901896
2080901898
2080901900
2080901902
2080901904
2080901906
2080901908
2080904997
2080905001
2081689491
2081689493
2081689495
2081689497
2081689501
2081689503
2081689505
2081689507
2081689509
2081689511
2081689513
2081689515
2081689517
2082102887
2082102889
2082102891
2082102893
2082102895
2082102899
2082102903
2082102905
2082102907
2082102909
2082206859
2082206861
2082206863
2082206865
2082206867
2082206869
2082206871
2082206873
2082206875
2082206877
2082206879
2082206881
2082206883
2082206885
2082206887
2082206889
2082206891
2082206893
2082206895
2082206897
2082206899
2082206901
2082206903
2082206905
2082206907
2082206909
2082206911
2082206915
2082206917
2082206921
2082206923
2082206925
2082206927
2082206929
2082206931
2082206933
2082206935
2082206937
2082206939
2082206941
2082206943
2082206945
2082206947
2082206949
2082206951
2082206953
2082206955
2082206957
2082206959
2082206961
2082206963
2082206965
2082206967
2082206969
2082206971
2082206973
2082206975
2082206977
2082206979
2082206981
2082206983
2082206985
2082206987
2082206989
2082206991
2082206993
2082206995
2082206997
2082206999
2082207001
2082207007
2082207009
2082207023
2082207025
2082207027
2082207029
2082207031
2082207033
2082207035
2082207037
2082207039
2082207043
2082207045
2082207047
2082278148
2082849203
2082849207
2082849209
2082849211
2082849213
2082849215
2082849217
2082849219
2082849221
2082849223
2082849225
2082849227
2082849231
2082849233
2082849235
2082965218
2082965221
2082965224
2082965227
2082965230
2082965234
2082971671
2082998840
2082998844
2082998848
2082998850
2082998852
2082998856
2082998858
208341969
208341973
208341975
208341977
208341979
208341981
208341983
208341985
208341987
208341991
208341993
208341995
208341997
208341999
208342001
208342003
208342005
208342007
208342009
208342011
208342013
208342015
208342017
208342019
208342021
208342025
208342027
208342029
208342031
2083535842
2083535846
2083535850
2083535854
2083535856
2083535858
2083536403
2083536405
2083536407
2083536409
2083536413
2083536415
2083721668
2083721670
2083721674
2083721676
2083721678
2083721680
2083721682
2083721684
2083721692
2083721696
2083721698
2083721700
2083721704
2083855383
2083855397
2083855411
2083855439
2083855453
2083855467
2083855481
2083855495
2083855509
2083855537
2083855565
2083855687
2083855689
2083855691
2083855693
2083855695
2083855697
2083855699
2083855701
2083855703
2083855705
2083855707
2083855709
2083855711
2083855713
2083855715
2083855717
2083855719
2083855721
2083855723
2083855725
2083855727
2083855729
2083855731
2083855733
2083855735
2083855737
2083855739
2083855741
2083855743
2083855745
2083855747
2083855749
2083855751
2083855753
2083855757
2083855759
2083855761
2083855763
2083855765
2083855767
2083855769
2083855771
2083855773
2083855775
2083855777
2083855779
2083855781
2083855783
2083855785
2083855787
2083855789
2083855791
2083855793
2083855795
2083855797
2083855799
2083856189
2083856191
2084119550
2084119552
2084119554
2084119556
2084119558
2084119560
2084119562
2084119566
2084119568
2084119570
2084119572
2084119574
2084119576
2084119578
2084119580
2084119584
2084119588
2084119592
2084119594
2084119596
2084119598
2084161620
2084161622
2084161624
2084161634
2084161636
2084161638
2084161640
2084161642
2084161644
2084165018
2084165020
2084165022
2084165024
2084174506
2084174510
2084174512
2084174514
2084174516
2084174518
2084174520
2084174522
2084174524
2084174526
2084174528
2084174530
2084174532
208427061
208429096
2084317583
2084317585
2084317587
2084317589
2084317913
2084317915
2084317917
2084317919
2084317921
2084317923
2084317925
2084317927
2084317929
208433801
208433829
208433857
208433904
208436017
208436019
208436021
208436023
208436025
208436027
208436029
208436031
208436033
208436035
208436037
208436039
208436041
208436043
208436045
208436047
208436049
208436053
208436055
208436057
208436061
208436065
208436067
208436069
208436071
208436073
208436075
208436079
208436081
208436083
208436085
208436087
208436089
208436091
208436093
208436095
208436097
208436099
208436101
208436103
208436105
208436107
208436109
208436111
208436113
208436115
208436433
208436447
208436461
208436730
208436732
208436734
208436738
208436740
208436742
2084758552
2084762388
2084764544
2084769877
2084769888
2084769890
2084769893
2084769897
2084771314
2084771316
2084771318
2084771320
2084771322
2084771326
2084771328
2084771330
2084771332
2084771334
2084771336
2084771338
2084771340
2084771342
2084771344
2084771346
2084771348
2084771350
2084771352
2084771354
2084771356
2084771358
2084771360
2084771362
2084771364
2084771366
2084771368
2084771370
2084771372
2084771374
2084771376
2084771378
2084771380
2084771382
2084771384
2084771386
2084771388
2084771390
2084771392
2084771394
2084773232
2084773234
2084773236
2084773238
2084773240
2084773242
2084773244
2084773246
2084773248
208479697
208479699
208479701
208479703
208479705
208479707
208479709
208479711
208479713
208479715
208479717
208479721
208479723
208479725
208479729
208479731
208479735
208479737
208479739
208479741
208479743
208479745
208479747
208479749
2084858015
2084968229
2084982255
2084982896
2084997123
2085172733
2085172735
2085172737
2085172739
2085182841
2085182843
2085182845
2085182847
2085182849
2085182851
2085182853
2085182857
2085182859
2085182861
2085182863
2085182867
2085182869
2085182871
2085182873
2085182875
2085182877
2085182879
2085182881
2085182883
2085182885
2085182887
2085182889
2085182893
2085182895
2085182897
2085182899
2085182903
2085182905
2085182907
2085182909
2085182911
2085182913
2085182915
2085182917
2085182921
2085182923
2085182925
2085182927
2085182929
2085182931
2085182933
2085182935
2085182939
2085182941
2085182945
2085182947
2085189273
2085196635
2085201608
2085201610
2085207983
2085209989
2085210883
2085211103
2085215810
2085215812
2085218321
2085225346
2085230147
2085239807
2085239809
2085242758
2085243024
2085250157
2085250159
2085250161
2085251933
2085255035
2085257601
2085258875
2085259001
2085270830
2085284591
2085340621
2085341394
2085341408
2085341422
2085343580
2085343598
2085343600
2085343836
2085343838
2085353937
2085353939
2085353941
2085353943
2085353945
2085353947
2085353949
2085353951
2085355970
2085355972
2085373305
2085408211
2085408215
2085408217
2085408221
2085408223
2085408227
2085408229
2085408231
2085408233
2085408235
2085408237
2085408239
2085408241
2085408243
2085408245
2085408247
2085408249
2085408253
2085408255
2085408259
2085408261
2085408263
2085408265
2085408267
2085408269
2085408271
2085408273
2085408275
2085408277
2085408279
2085408283
2085408285
2085408287
2085408289
2085408291
2085408293
2085408295
2085408299
2085408301
2085408305
2085408307
2085408309
2085408311
2085408313
2085408315
2085408317
2085408323
2085408327
2085408329
2085408331
2085408333
2085408335
2085408337
2085408339
2085408341
2085408343
2085408345
2085408347
2085408349
2085408351
2085408353
2085408355
2085408359
2085408365
2085408367
2085408369
2085408371
2085408373
2085408375
2085408377
2085408381
2085408385
2085408387
2085408389
2085408391
2085408393
2085408397
2085408399
2085408401
2085408403
2085408405
2085408407
2085408409
2085408411
2085408413
2085408415
2085408417
2085408419
2085408421
2085408423
2085408427
2085408429
2085408431
2085408433
2085408435
2085408437
2085408439
2085408441
2085408443
2085408445
2085408447
2085408449
2085408451
2085408453
2085408457
2085408459
2085408461
2085408463
2085408465
2085408467
2085408469
2085408471
2085408475
2085566428
2085566456
2085566459
2085566465
2085612102
2085612104
2085612106
2085676307
2085676660
2085676674
2085676688
2085760062
2085760066
2085760148
2085761499
2085761962
2085761990
2085765103
2085765158
2085765172
2085765200
2085765214
2085765256
2085765434
2085765436
2085765438
2085765440
2085765442
2085765444
2085765446
2085765456
2085765458
2085765460
2085765462
2085765464
2085765466
2085765468
2085765470
2085765472
2085765476
2085765480
2085765482
2085765484
2085765486
2085765488
2085765490
2085765492
2085765498
2085765500
2085765510
2085765514
2085765516
2085765518
2085765520
2085765522
2085765524
2085765530
2085765532
2085765536
2085765539
2085765541
2085765543
2085765547
2085765550
2085765552
2085765554
2085765556
2085765558
2085765560
2085765562
2085765564
2085765568
2085765570
2085765572
2085765574
2085765579
2085765581
2085765585
2085765587
2085765589
2085765591
2085765593
2085765595
2085765599
2085765601
2085765603
2085765605
2085765608
2085765616
2085765619
2085765622
2085765624
2085765626
2085765628
2085765630
2085765633
2085765635
2085765637
2085765639
2085765643
2085765645
2085765647
2085765649
2085765651
2085765655
2085765657
2085765659
2085765661
2085765663
2085765665
2085765667
2085765671
2085765673
2085765675
2085765677
2085765679
2085765681
2085765683
2085765685
2085765689
2085765691
2085765693
2085765695
2085765697
2085765699
2085765701
2085765703
2085765705
2085765707
2085765711
2085765713
2085765715
2085765717
2085765719
2085765721
2085765727
2085765729
2085765731
2085765733
2085765737
2085765741
2085765743
2085765745
2085765749
2085765751
2085765753
2085765755
2085765757
2085765759
2085765761
2085765765
2085765767
2085765771
2085765773
2085765775
2085765777
2085765781
2085765783
2085765785
2085765787
2085765791
2085765795
2085765797
2085765799
2085765803
2085765805
2085765807
2085765809
2085765813
2085765815
2085765817
2085765819
2085765821
2085765823
2085765825
2085765827
2085765829
2085765831
2085765833
2085765837
2085765839
2085765845
2085765847
2085765849
2085765851
2085765853
2085765855
2085765857
2085765859
2085765863
2085765865
2085765867
2085765869
2085765871
2085765875
2085765877
2085765879
2085765881
2085765885
2085765887
2085765889
2085765891
2085765893
2085765895
2085765897
2085765901
2085765903
2085765905
2085765909
2085765911
2085765913
2085765915
2085765917
2085765923
2085765925
2085765927
2085765929
2085765931
2085765935
2085765937
2085765939
2085765941
2085765943
2085765945
2085765947
2085765949
2085765951
2085765953
2085765955
2085765957
2085765959
2085765963
2085765965
2085765967
2085765969
2085765971
2085765975
2085765977
2085765979
2085765983
2085765985
2085765987
2085765989
2085765991
2085765993
2085765995
2085765997
2085765999
2085766003
2085766005
2085766007
2085766011
2085766015
2085766017
2085766019
2085766021
2085766023
2085766025
2085766027
2085766031
2085766033
2085766035
2085766039
2085766041
2085766043
2085766051
2085766053
2085766057
2085766059
2085766061
2085766063
2085766065
2085766067
2085766069
2085766071
2085766073
2085766075
2085766077
2085766079
2085766081
2085766083
2085766085
2085766087
2085766089
2085766093
2085766095
2085766097
2085766101
2085766105
2085766107
2085766109
2085766111
2085766113
2085766117
2085766119
2085766121
2085766123
2085766125
2085766127
2085766129
2085766133
2085766137
2085766139
2085766141
2085766145
2085766147
2085766149
2085766151
2085766153
2085766155
2085766159
2085766161
2085766163
2085766165
2085766167
2085766169
2085766171
2085766173
2085766175
2085766177
2085766179
2085766181
2085766183
2085766189
2085766191
2085766193
2085766195
2085766197
2085766201
2085766203
2085766211
2085766213
2085766217
2085766219
2085766221
2085766223
2085766225
2085766227
2085766229
2085766231
2085766233
2085766235
2085766237
2085766239
2085766241
2085766245
2085766247
2085766249
2085766251
2085766255
2085779068
2085904104
2085904108
2085904113
2085904141
2085904144
2085904147
2085904151
2085904154
2086010892
2086010900
2086010902
2086010908
2086010910
2086010914
2086010922
2086010930
2086010946
2086010948
2086010950
2086011005
2086091380
2086091382
2086091388
2086091390
2086091392
2086091394
2086091396
2086091398
2086091400
2086091402
2086091404
2086091406
2086091408
2086091410
2086091412
2086091414
2086091416
2086091418
2086091420
2086091422
2086091424
2086091426
2086091428
2086091430
2086091432
2086091434
2086091436
2086091438
2086091440
2086091442
2086091444
2086091446
2086091448
2086091450
2086091452
2086091454
2086091456
2086091458
2086091460
2086091462
2086091464
2086091466
2086091468
2086091470
2086091472
2086091474
2086091478
2086091480
2086091482
2086091484
2086091486
2086091488
2086099081
2086099095
2086107831
2086107833
2086107835
2086107837
2086107839
2086107841
2086107843
2086107845
2086107847
2086107849
2086107851
2086107863
208611634
2086147905
2086147910
2086147915
2086154686
2086154692
2086154694
2086154696
2086154698
2086154700
2086154702
2086154704
2086154706
2086154708
2086154710
2086154712
2086312808
2086331223
2086331228
2086331239
2086417372
2086417380
2086420880
2086420887
2086420943
2086420953
2086420961
2086420968
2086420975
2086420985
2086421011
2086421020
2086421027
2086421034
2086421041
2086421055
2086421064
2086421073
2086421079
2086421085
2086421099
2086421105
2086421113
2086421120
2086421127
2086421131
2086421135
2086421139
2086421143
2086421150
2086421157
2086421164
2086421171
2086421186
2086421194
2086421202
2086421209
2086421219
2086421226
2086421240
2086421247
2086421254
2086421261
2086421268
2086421275
2086421282
2086421289
2086421296
2086421329
2086421336
2086421345
2086421354
2086421361
2086421368
2086421383
2086421390
2086421404
2086421419
2086421433
2086421442
2086421523
2086421533
2086421541
2086421563
2086421576
2086421586
2086421593
2086421601
2086421608
2086421661
2086421667
2086421674
2086421681
2086421689
2086421696
2086421710
2086421717
2086421727
2086421734
2086421742
2086421763
2086421770
2086421777
2086421784
2086421791
2086421818
2086421826
2086421834
2086421842
2086421849
2086421857
2086421865
2086421873
2086421882
2086421897
2086421904
2086421911
2086421925
2086421933
2086421940
2086421947
2086421954
2086421961
2086421971
2086421979
2086421987
2086421993
2086422003
2086422011
2086422018
2086422026
2086422034
2086422058
2086422067
2086422074
2086422081
2086422088
2086422096
2086422104
2086422111
2086422118
2086422126
2086422135
2086422149
2086422172
2086422179
2086422187
2086422194
2086422202
2086422209
2086422216
2086422223
2086422237
2086422247
2086422255
2086422262
2086422269
2086422277
2086422285
2086422295
2086422302
2086422312
2086422320
2086422326
2086422333
2086422340
2086422347
2086422355
2086422361
2086422381
2086422396
2086422404
2086422411
2086422418
2086422428
2086422452
2086422460
2086422467
2086422476
2086422491
2086422498
2086422514
2086422521
2086422528
2086422537
2086422545
2086422552
2086422559
2086422566
2086422572
2086422586
2086422594
2086422602
2086422609
2086422618
2086422625
2086422632
2086422641
2086422648
2086422655
2086422663
2086422670
2086422678
2086422685
2086422692
2086422707
2086422715
2086422729
2086422743
2086422759
2086422768
2086422775
2086422782
2086422790
2086422804
2086422810
2086422839
2086422853
2086422861
2086422868
2086422891
2086422897
2086422907
2086422914
2086422921
2086422928
2086422935
2086422949
2086422956
2086422963
2086422970
2086422977
2086422987
2086422995
2086423010
2086423017
2086423039
2086423047
2086423053
2086423067
2086423074
2086423081
2086423088
2086423095
2086423102
2086423109
2086423119
2086423126
2086423136
2086423146
2086423153
2086423163
2086423170
2086423188
2086423196
2086423203
2086423211
2086423218
2086423225
2086423233
2086423240
2086423254
2086423271
2086423278
2086423293
2086423303
2086423310
2086423444
2086423451
2086488046
2086488048
2086488050
2086488052
2086488056
2086488059
2086488062
2086488066
2086488069
2086488072
2086488075
2086505262
2086505264
2086505266
2086505268
2086505270
2086505272
2086505276
2086505278
2086505280
2086505282
2086505286
2086505288
2086505290
2086505292
2086505294
2086505296
2086900654
2087305809
2087305811
2087305813
2087305815
2087305817
2087305819
2087305821
2087305823
2087305825
2087401346
2087517662
2087548043
2087548046
2087548048
2087548050
2087548052
2087548054
2087548056
2087548058
2087548060
2087548062
2087548066
2087548068
2087548070
2087548072
2087548074
2087548076
2087548082
2087548084
2087548086
2087548090
2087548104
2087548106
2087548108
2087548110
2087548112
2087548114
2087548116
2087548118
2087548126
2087548130
2087548132
2087548134
2087548136
2087548140
2087548142
2087548144
2087548146
2087548150
2087548152
2087548154
2087548156
2087548158
2087548160
2087548162
2087548164
2087548166
2087548168
2087548170
2087548172
2087548174
2087548176
2087548178
2087548180
2087548182
2087548184
2087548186
2087548190
2087548192
2087548194
2087548196
2087548198
2087548200
2087548206
2087548208
2087548212
2087573058
2087582760
2087582776
2087582778
2087582780
2087582784
2087582788
2087582792
2087582794
2087582798
2087582800
2087582802
2087582806
2087582809
2087582811
2087582813
2087582815
2087582819
2087582821
2087582823
2087582825
2087582829
2087582831
2087582835
2087582837
2087582839
2087582841
2087582845
2087582847
2087582849
2087582851
2087582853
2087582855
2087582857
2087582861
2087582863
2087582865
2087582867
2087582869
2087582873
2087582875
2087582877
2087582879
2087582881
2087582883
2087582885
2087582887
2087763809
2087763813
2087763816
2087763819
2087763822
2087763824
2087763832
2087763839
2087763843
2087763847
2087763851
2087763854
2087763858
2087763862
2087763870
2087763874
2087763881
2087763888
2087763892
2087763896
2087763899
2087763902
2087763906
2087763910
2087763914
2087763918
2087763924
2087763936
2087763940
2087763946
2087763950
2087763953
2087763956
2087763959
2087763962
2087763967
2087763970
2087763973
2087763977
2087763980
2087763984
2087763988
2087763996
2087764003
2087764008
2087764012
2087764016
2087764020
2087764023
2087764028
2087764036
2087764048
2087764054
2087764058
2087764065
2087764072
2087764075
2087764080
2087764083
2087764087
2087764095
2087764102
2087764106
2087764110
2087764113
2087764116
2087764120
2087764123
2087764126
2087764130
2087764137
2087764139
2087764142
2087764145
2087764148
2087764154
2087764157
2087764161
2087764165
2087764168
2087764172
2087764180
2087764184
2087764189
2087764196
2087764199
2087764202
2087764205
2087764207
2087764211
2087764214
2087764219
2087764222
2087764225
2087764230
2087764235
2087764239
2087764243
2087764254
2087764258
2087764265
2087764285
2087764290
2087764298
2087764302
2087764314
2087764317
2087793667
2087793670
2087793673
2087793676
2087793679
2087793681
2087793684
2087793687
2087793690
2087793693
2087793698
2087793701
2087793707
2087793710
2087793713
2087793715
2087793721
2087793727
2087793730
2087793733
2087793738
2087793741
2087793744
2087793746
2087793749
2087793752
2087793755
2087793758
2087793761
2087793763
2087793769
2087793772
2087793775
2087793780
2087793783
2087793786
2087793789
2087793791
2087793794
2087793800
2087793805
2087793807
2087793809
2087793811
2087793813
2087793815
2087793817
2087793819
2087793821
2087793824
2087793829
2087793832
2087793835
2087793838
2087793840
2087793843
2087793846
2087793849
2087793852
2087824502
2087980511
2087980610
2087980638
2087980652
2087980666
2087980680
2087980708
2087980722
2087980736
2087980750
2087980764
2087980778
2087980820
2087980834
2087981316
2087981346
2087981466
2087985345
2087985347
2087985349
2088092143
2088092145
2088092147
2088092149
2088092151
2088092153
2088092155
2088092157
2088092159
2088092161
2088092163
2088092165
2088092167
2088092169
2088092171
2088092173
2088092175
2088092177
2088092179
2088092181
2088092183
2088092185
2088092187
2088092189
2088092191
2088092193
2088092195
2088092197
2088092199
2088092201
2088092203
2088092205
2088092207
2088092209
2088092211
2088092213
2088099222
2088211407
2088211421
2088213678
2088213706
2088215191
2088215193
2088215195
2088215198
2088215201
2088215204
2088215206
2088215211
2088215213
2088215215
2088215217
2088215219
2088215221
2088215223
2088215225
2088215228
2088215231
2088215234
2088215237
2088215239
2088215242
2088215244
2088215247
2088215250
2088215253
2088215255
2088215258
2088215261
2088215263
2088215265
2088215267
2088215269
2088215271
2088215273
2088215275
2088215277
2088215279
2088215281
2088215287
2088215289
2088215295
2088215298
2088215301
2088215303
2088215306
2088215311
2088215313
2088215315
2088215317
2088215321
2088215323
2088215325
2088215328
2088215331
2088215333
2088215335
2088215337
2088215339
2088215341
2088215343
2088215345
2088215347
2088215350
2088215353
2088215356
2088215358
2088215361
2088215363
2088215366
2088215368
2088215371
2088215374
2088215377
2088215379
2088215382
2088215385
2088215387
2088215390
2088215396
2088215398
2088215404
2088215407
2088215409
2088215412
2088215415
2088215418
2088215424
2088215427
2088215429
2088215432
2088215434
2088215436
2088215438
2088215440
2088215442
2088231969
2088231983
2088232009
2088232064
2088232106
2088232134
2088232162
2088232176
2088232190
2088232204
2088232218
2088233506
2088233520
2088237487
2088237501
2088239216
2088241402
2088241416
2088241430
2088241444
2088241458
2088241499
2088241513
2088243518
2088244114
2088244128
2088244563
2088244932
2088245464
2088245894
2088246796
2088247198
2088247296
2088247310
2088247352
2088247903
2088248085
2088248358
2088249984
2088251685
2088253917
2088253931
2088253945
2088254444
2088254905
2088255127
2088255647
2088256180
2088256297
2088256311
2088256325
2088256516
2088256630
2088256931
2088257132
2088257670
2088257945
2088258417
2088258606
2088259303
2088259754
2088260206
2088265433
2088265435
2088265437
2088265441
2088265443
2088265445
2088265451
2088265455
2088265457
2088265459
2088265461
2088265463
2088265465
2088265469
2088265471
2088265473
2088265475
2088265477
2088265479
2088265481
2088265483
2088265487
2088265493
2088265495
2088265499
2088265501
2088265505
2088265507
2088265509
2088265513
2088265515
2088265517
2088265519
2088265521
2088265523
2088265525
2088265529
2088265531
2088265533
2088265535
2088265537
2088305566
2088305569
2088305572
2088305574
2088536142
2088536144
2088662752
2088662754
2088662756
2088662764
2088662766
2088662768
2088662770
2088662886
2088664618
2088669797
2088686913
2088686915
2088686917
2088686919
2088686921
2088686923
2088686925
2088686927
2088686929
2088686931
2088686933
2088686935
2088686939
2088686941
2088686943
2088686945
2088686949
2088763035
2088763037
2088763039
2088763041
2088763043
2088763045
2088763047
2088763049
2088763055
2088763057
2088763059
2088966296
2088970286
2088970288
2088970290
2088970294
2088970296
2088970298
2088970300
2088970302
2088970304
2088970306
2088970308
2088970310
2088970312
2088970314
2088970316
2088970318
2088970320
2088970322
2088970324
2088970328
2088970330
2088970332
2088970334
2088970336
2088970338
2088970340
2088970344
2088970346
2088970348
2088970350
2088970354
2088970356
2088970358
2088970362
2088970364
2088970368
2088970370
2088970372
2088970374
2088970376
2088970378
2088970380
2088970382
2088970386
2088970388
2088970390
2088970392
2088970398
2088970400
2088970402
2088970404
2088970406
2088970408
2088992953
2089051201
2089051203
2089051207
2089051211
2089051213
2089051215
2089051217
2089051219
2089051221
2089051223
2089051225
2089051229
2089051231
2089051233
2089051235
2089051237
2089051239
2089051243
2089051247
2089051501
2089070674
2089122437
2089333413
2089333545
2089603255
2089603422
2089603816
2089613848
2089613852
2089613854
208964619
208964633
208964647
208964661
208964675
208964689
208969317
2089705586
2089706781
2089706783
2089706785
2089706787
2089706791
2089706793
2089706797
2089706799
2089706801
2089706803
2089706805
2089706807
2089706809
2089706811
2089706813
2089706815
2089706817
2089706821
2089706823
2089706825
2089706829
2089710101
2089715858
2089715860
2089725557
2089725559
2089725561
2089725563
2089725565
208972959
208972973
2089854411
2089854415
2089854417
2089854419
2089854421
2089854423
2089854427
2089854429
2089854431
2089854433
2089854435
2089854437
2089854439
2089854443
2089854445
2089854447
2089854449
2089854451
2089854453
2089854455
2089854457
2089854459
2089854461
2089854463
2089854465
2089854467
2089854469
2089854471
2089854475
2089854477
2089854479
2089854483
2089854487
2089854489
2089854491
2089854495
2089854497
2089854499
2089854501
2089854505
2089854507
2089854509
2089854511
2089854515
2089854517
2089854519
2089854521
2089854523
2089854525
2089854527
2089854529
2089854531
2089854535
2089854537
2089854539
2089854541
2089854543
2089854545
2089854547
2089854549
2089854551
2089854553
2089854555
2089854557
2089854559
2089854561
2089854563
2089854565
2089854567
2089854569
2089854571
2089854573
2089854575
2089854577
2089854579
2089854581
2089854583
2089854585
2089854587
2089854593
2089854595
2089854597
2089854601
2089854603
2089854605
2089854607
2089854609
2089988600
2089988602
2089988604
2089988606
2089988608
2089988610
2089988612
2089988614
2089988616
2089988618
2089988620
2089988624
2089988626
2089988628
2089988630
2089988632
2089988634
2089988636
2089988638
2089988640
2089988642
2089988644
2089988648
2089988650
2089988652
2089988654
2089988656
2089988658
2089988660
2089988662
2089988664
2089988666
2089988668
2089988670
2089988672
2089988674
2089988676
2089988678
2089988682
2089988684
2089988686
2089988688
2089988690
2089988692
2089988694
2089988696
2089988698
2089988700
2089988702
2089988706
2089988708
2089988710
2089988712
2089988714
2089988716
2089988720
2089988722
2089988724
2089988726
2089988728
2089988730
2089988732
2089988734
2089988736
2089988738
2089988740
2089988742
2089988744
2089988746
2089988752
2089988754
2089988758
2089988760
2089988764
2089988766
2089988768
2089988770
2089988774
2089988776
2089988778
2089988780
2089988782
2089988784
2089988786
2089988788
2089988790
2089988792
2089988794
2089988796
2089988798
2089988802
2089988804
2089988810
2089988814
2089988816
2089988818
2089988820
2089988822
2089988824
2089988828
2089988830
2089988832
2089988834
2089990429
2089990436
2089990438
2089990440
2089990442
2089990813
2089990827
2089990841
2089998096
2089998101
2089998283
2089998285
2090065503
2090065519
2090065537
2090073094
2090078987
2090080560
2090097558
2090098676
2090106013
2090106483
2090122059
2090122061
2090124656
2090133637
2090133639
2090133641
2090141375
2090141377
2090141847
2090144474
2090148103
2090151053
2090151683
2090168892
2090168894
2090178405
2090191544
2090194264
2090194301
2090329916
2090329918
2090329920
2090329922
2090329928
2090329930
2090329932
2090329934
2090329938
2090329942
2090329944
2090329946
2090329948
2090329950
2090329952
2090329954
2090329956
2090329958
2090329960
2090329962
2090329964
2090329968
2090329970
2090329976
2090329978
2090329980
2090329984
2090329986
2090329990
2090329992
2090329994
2090329996
2090329998
2090330002
2090330004
2090330008
2090330010
2090330012
2090330018
2090330020
2090330022
2090330024
2090330026
2090330034
2090330036
2090330038
2090330042
2090330046
2090330048
2090330050
2090330054
2090330056
2090330058
2090330060
2090383000
2090383002
2090383004
2090383006
2090383008
2090383010
2090383012
2090383014
2090383016
2090440154
2090440156
2090440158
2090440160
2090440164
2090440166
2090440168
2090440170
2090440172
2090478943
2090478957
2090478985
2090478999
2090479013
2090479070
2090491184
2090501414
2090501416
2090501418
2090501420
2090501422
2090501424
2090501426
2090501428
2090501430
2090501432
2090501434
2090501436
2090501438
2090501440
2090557956
2090557958
2090557960
2090557964
2090557972
2090557974
2090557976
2090557978
2090557982
2090557984
2090557986
2090557988
2090557990
2090557994
2090557996
2090558000
2090558002
2090558004
2090558006
2090558008
2090558010
2090558012
2090558014
2090558016
2090558018
2090558022
2090558024
2090558026
2090558028
2090558030
2090558032
2090558034
2090558036
2090558046
2090558048
2090558050
2090558052
2090558054
2090558056
2090558058
2090558060
2090558062
2090558064
2090558070
2090558072
2090558074
2090558078
2090558082
2090558084
2090558086
2090558088
2090558090
2090558092
2090558094
2090558096
2090558098
2090558100
2090558104
2090558106
2090558108
2090558110
2090558112
2090558114
2090558116
2090558118
2090558120
2090558122
2090558124
2090558126
2090558128
2090558130
2090558136
2090558140
2090558142
2090558144
2090558148
2090558150
2090558152
2090558154
2090558156
2090558158
2090558160
2090558162
2090558164
2090558166
2090558168
2090558170
2090558172
2090558176
2090558178
2090558180
2090558182
2090558184
2090558190
2090558192
2090558194
2090558196
2090558198
2090558200
2090558202
2090558204
2090558206
2090558208
2090558210
2090558212
2090558214
2090558216
2090558218
2090558220
2090558222
2090558224
2090558226
2090558228
2090558230
2090558232
2090558234
2090558236
2090558238
2090558240
2090558242
2090558244
2090558246
2090558248
2090558250
2090558252
2090558254
2090558256
2090558258
2090558260
2090558262
2090558264
2090558266
2090558268
2090558270
2090558272
2090558274
2090558276
2090558278
2090558280
2090558282
2090558284
2090558286
2090558288
2090558296
2090558298
2090558300
2090558302
2090558304
2090558306
2090558308
2090558310
2090558312
2090558314
2090558316
2090558318
2090558320
2090558322
2090558324
2090558326
2090558328
2090558330
2090558332
2090558336
2090558338
2090558340
2090558342
2090558344
2090558346
2090558348
2090558350
2090558352
2090558354
2090558356
2090558358
2090558360
2090558362
2090558366
2090558368
2090558370
2090558374
2090558376
2090558378
2090558380
2090558382
2090558384
2090558386
2090558388
2090558392
2090558394
2090558396
2090558398
2090558400
2090558402
2090558404
2090558406
2090558408
2090558412
2090558414
2090558416
2090558418
2090558420
2090558422
2090558424
2090558426
2090558428
2090558430
2090558432
2090558434
2090558436
2090558438
2090558440
2090558442
2090558444
2090558446
2090558448
2090558454
2090558456
2090558460
2090558462
2090558464
2090558466
2090558468
2090558470
2090558476
2090558478
2090558480
2090558482
2090558486
2090558488
2090558490
2090558492
2090558494
2090558500
2090558502
2090558504
2090558506
2090558508
2090558510
2090558512
2090558514
2090558516
2090558518
2090558524
2090558528
2090558530
2090558532
2090558534
2090558538
2090558540
2090558542
2090558544
2090558546
2090558548
2090558550
2090558552
2090558554
2090558556
2090558558
2090558562
2090558564
2090558566
2090558568
2090558570
2090558572
2090558574
2090558576
2090558578
2090558580
2090558582
2090558584
2090558586
2090558588
2090558590
2090558592
2090558596
2090558598
2090558600
2090558604
2090558606
2090558608
2090558612
2090558614
2090558620
2090558622
2090558624
2090558632
2090558634
2090558636
2090558638
2090558640
2090558642
2090558644
2090558646
2090558648
2090558650
2090558652
2090558654
2090558656
2090558660
2090558662
2090558664
2090558666
2090558668
2090558670
2090558672
2090558674
2090558676
2090558678
2090558680
2090558682
2090558684
2090558688
2090558692
2090558694
2090558696
2090558698
2090558700
2090558702
2090558704
2090558706
2090558708
2090558712
2090558714
2090558716
2090558718
2090558720
2090558722
2090558726
2090558728
2090558730
2090558732
2090558734
2090558736
2090558738
2090558742
2090558744
2090558746
2090558748
2090558750
2090558752
2090558754
2090558756
2090558758
2090558762
2090558766
2090558772
2090558774
2090558776
2090558778
2090558780
2090558782
2090558784
2090558786
2090558788
2090558790
2090558792
2090558794
2090558796
2090558798
2090558800
2090558802
2090558804
2090558806
2090558808
2090558812
2090558814
2090558816
2090558820
2090558822
2090558826
2090558828
2090558830
2090558832
2090558834
2090558836
2090558840
2090558842
2090558844
2090558846
2090558850
2090558852
2090558854
2090558856
2090558858
2090558862
2090558864
2090558866
2090558868
2090558870
2090558872
2090558874
2090558876
2090558880
2090558882
2090558884
2090558886
2090558892
2090558894
2090558896
2090558898
2090558900
2090558904
2090558906
2090558908
2090558910
2090558916
2090558920
2090558924
2090558926
2090558928
2090558930
2090558934
2090558936
2090558938
2090558940
2090558942
2090558944
2090558946
2090558948
2090558950
2090558952
2090558954
2090558958
2090558960
2090558962
2090558964
2090558966
2090558968
2090558970
2090558974
2090558976
2090558978
2090558980
2090558982
2090558984
2090558986
2090558988
2090558990
2090558992
2090558994
2090600916
2090600930
2090600944
2090600958
2090601000
2090601014
2090601028
2090601042
2090601056
2090601070
2090799757
2090799759
2090799761
2090799763
2090799765
2090799769
2090799771
2090800079
2090800081
2090800083
2090800085
2090800087
2090800089
2090800091
2090800093
2090800095
2090800097
2090800099
2090800101
2090988936
2090996136
2090996150
2090996409
2091264014
2091264016
2091264020
2091264024
2091264026
2091264028
2091264030
2091450501
2091450503
2091450505
2091450507
2091450509
2091450511
2091473369
2091473371
2091473373
2091473375
2091473377
2091473379
2091473381
2091473383
2091473387
2091473389
2091473391
2091473393
2091473395
2091473397
2091473399
2091473401
2091473405
2091473409
2091473411
2091473413
2091473415
2091473417
2091473419
2091473421
2091473423
2091473425
2091473427
2091473431
2091473433
2091473435
2091473437
2091473439
2091473441
2091473443
2091473447
2091473449
2091473451
2091473453
2091473459
2091473461
2091473463
2091473469
2091473471
2091473473
2091473475
2091473479
2091473481
2091473483
2091473485
2091473487
2091473489
2091523585
2091523800
2091526104
2091526118
2091526552
2091526850
2091526868
2091528106
2091528120
2091528134
2091528148
2091528162
2091528176
2091528396
2091528481
2091528495
2091528612
2091528627
2091528716
2091529306
2091529320
2091529450
2091530072
2091532961
2091534699
2091534713
2091534728
2091535442
2091535456
2091535470
2091536118
2091536218
2091536247
2091536262
2091536276
2091536290
2091536304
2091536332
2091536348
2091536362
2091536376
2091536390
2091612617
209166100
209166114
209166142
209166170
209166184
209166198
209166212
209166226
209166240
209166254
209166268
2091690050
2091690187
2091690189
2091690193
2091690195
2091690197
2091690199
2091690201
2091690203
2091690205
2091690207
2091690209
2091690211
2091690213
2091690221
2091690223
2091690225
2091690227
2091690229
2091690233
2091690237
2091690239
2091690241
2091690243
2091690245
2091690247
2091690251
2091690253
2091690255
2091690259
2091690261
2091690263
2091690267
2091690269
2091690271
2091690273
2091690275
2091690277
2091690279
2091690281
2091690283
2091690285
2091690287
2091690289
2091690291
2091690293
2091690295
2091690297
2091690299
2091690301
2091690303
2091690305
2091690307
2091690309
2091690311
2091690313
2091690315
2091690317
2091690321
2091690323
2091690325
2091690329
2091690331
2091690333
2091690335
2091690337
2091690429
2091989196
2092006328
2092006344
2092006346
2092006360
2092011487
2092020765
2092020767
2092021233
2092021235
2092031164
2092034230
2092061946
2092061950
2092071566
2092082151
2092083193
2092092159
2092092161
2092093634
2092097513
2092103913
2092123276
2092123277
2092126412
2092126414
2092131223
2092144300
2092144303
2092144305
2092144308
2092144311
2092144317
2092144408
2092147766
2092147770
2092153981
2092153984
2092166120
2092179992
2092179993
2092179995
2092179996
2092179997
2092180001
2092180003
2092187149
2092194004
2092194007
2092206102
2092206104
2092213604
2092216853
2092223525
2092233059
2092238505
2092242116
2092242158
2092242162
2092242165
2092242168
2092242172
2092242174
2092242177
2092242181
2092242185
2092242189
2092242193
2092242196
2092242201
2092242207
2092242212
2092242216
2092242221
2092242227
2092242229
2092242231
2092242233
2092242241
2092242245
2092242249
2092242252
2092242256
2092242260
2092242263
2092242266
2092242270
2092242274
2092242278
2092242282
2092242289
2092242291
2092242294
2092242299
2092242306
2092242311
2092242313
2092242328
2092242334
2092242340
2092242345
2092242351
2092242357
2092242363
2092242369
2092242375
2092242380
2092242383
2092242385
2092242387
2092242389
2092242393
2092242397
2092242400
2092242405
2092242421
2092242423
2092242440
2092242443
2092242448
2092242454
2092242458
2092242462
2092242466
2092242476
2092242484
2092242489
2092242510
2092242512
2092242516
2092242520
2092242525
2092242530
2092242544
2092242547
2092242564
2092242579
2092242587
2092242592
2092242597
2092242599
2092242602
2092242608
2092242612
2092242615
2092242619
2092242621
2092242624
2092242628
2092242632
2092242636
2092242639
2092242642
2092242646
2092242649
2092242653
2092242660
2092242665
2092242668
2092242672
2092242675
2092242678
2092242689
2092242692
2092242695
2092242698
2092242701
2092242704
2092242707
2092242713
2092242717
2092242721
2092242725
2092242728
2092242731
2092242734
2092242737
2092242741
2092242745
2092242749
2092242753
2092242756
2092242760
2092242764
2092242767
2092242770
2092242774
2092242777
2092242780
2092242783
2092242786
2092242788
2092242791
2092242796
2092242800
2092242805
2092242810
2092242813
2092242816
2092242820
2092242836
2092242840
2092242843
2092242847
2092242850
2092242854
2092242860
2092242864
2092242868
2092242872
2092242876
2092242880
2092242899
2092242903
2092242906
2092242926
2092242932
2092242935
2092242938
2092242942
2092242945
2092242949
2092242952
2092242957
2092242962
2092242966
2092242969
2092242972
2092242975
2092242978
2092242981
2092242984
2092243007
2092248900
2092248901
2092248902
2092248903
2092249049
2092249051
2092257201
2092257204
2092259252
2092268285
2092273923
2092273925
2092274234
2092274235
2092277026
2092291139
2092291142
2092291146
2092299847
2092332321
2092332325
2092332329
2092342368
2092357851
2092357882
2092357926
2092357965
2092392755
2092424602
2092526894
2092526905
2092880677
2092880682
209360660
209360662
209360664
209360666
209360672
209360678
209360682
209360684
209360686
209360688
209360692
209360694
209361420
209361434
209363245
209363247
209363249
209363251
209363253
209363257
209363259
209363261
209363263
209363265
209363267
209363269
209365655
209365657
209365673
209365675
209365677
209365679
209365681
209365683
209365685
209365687
209365689
209365691
209365695
209365701
209365707
209365709
209365715
209365719
209365723
209365731
209365733
209365735
209365755
209365757
209365759
209365761
209365763
209365765
209365767
209365769
209365771
209365777
209365779
209365781
209365785
209365787
209365789
209365791
209365793
209365795
209365797
209365799
209365801
209365803
209365805
209365807
209365809
209365811
209365813
209365815
209365817
209365819
209365821
209365823
209365825
209365827
209365829
209365831
209365833
209365837
209365839
209365841
209365843
209365845
209365847
209365849
209365851
209365853
209365855
209365857
209365859
209365861
209365863
209365865
209365867
209365869
209365871
209365873
209365875
209365877
209365879
209365881
209365883
209365885
209365887
209365889
209365891
209365893
209365895
209365897
209365899
209365901
209365903
209365905
209365907
209365909
209365911
209365913
209365915
209365917
209365921
209365923
209365925
209365927
209365929
209365931
209365933
209365935
209365937
209365939
209365941
209365943
209365945
209365947
209365949
209365951
209365953
209365955
209365957
209365959
209365961
209365963
209365965
209365969
209365971
209365977
209365985
209365987
209365991
209365993
209365995
209365997
209365999
209366001
209366003
209366005
209366007
209366009
209366011
209366013
209366015
209366023
209366025
209366027
209366029
209366031
209366033
209366035
209366037
209366039
209366043
209366045
209366049
209366051
209366053
209366055
209366057
209366059
209366061
209366065
209366067
209366069
209366071
209366073
209366075
209366077
209366079
209366081
209366083
209366085
209366087
209366089
209366093
209366095
209366099
209366101
209366103
209366105
209366107
209366111
209366115
209366119
209366125
209366127
209366129
209366131
209366133
209366135
209366137
209366139
209366143
209366145
209366147
209366149
209366161
209366163
209366165
209366167
209366169
209366171
209366173
209366175
209366177
209366179
209366181
209366187
209366189
209366191
209366195
209366197
209366201
209366203
209366205
209366207
209366209
209366213
209366217
209366219
209366221
209366223
209366225
209366227
209366229
209366231
209366235
209366237
209366239
209366241
209366243
209366245
209366247
209366249
209366251
209366253
209366255
209366257
209366259
209366261
209366263
209366267
209366269
209366271
209366273
209366275
209366277
209366279
209366281
209366283
209366285
209366287
209366289
209366291
209366293
209366297
209366299
209366301
209366303
209366305
209366307
209366309
209366311
209366313
209366315
209366317
209366319
209366321
209366323
209366325
209366327
209366329
209366343
209366345
209366347
209366349
209366351
209366353
209366355
209366357
209366359
209366361
209366363
209366365
209366367
209366369
209366371
209366373
209366377
209366379
209366381
209366383
209366385
209366387
209366389
209366391
209366393
209366395
209366397
209366399
209366401
209366403
209366405
209366407
209366409
209366413
209366415
209366417
209366421
209366423
209366425
209366427
209366429
209366431
209366433
209366435
209366437
209366439
209366441
209366443
209366445
209366447
209366449
209366451
209366453
209366455
209366457
209366459
209366461
209366463
209366465
209366467
209366469
209366473
209366475
209366477
209366479
209366481
209366483
209366485
209366487
209366489
209366491
209366495
209366497
209366499
209366501
209366503
209366509
209366511
209366513
209366515
209366517
209366519
209366521
209366525
209366527
209366529
209366531
209366533
209366535
209366537
209366539
209366541
209366543
209366545
209366547
209366549
209366553
209366555
209366557
209366559
209366563
209366565
209366567
209366569
209366573
209366575
209366577
209366579
209366585
209366589
209366593
209366595
209366599
209366601
209366603
209366605
209366607
209366609
209366611
209366613
209366615
209366617
209366619
209366621
209366623
209366629
209366631
209366635
209366637
209366639
209366641
209366643
209366645
209366647
209366649
209366651
209366653
209366655
209366657
209366659
209366661
209366663
209366665
209366667
209366669
209366671
209366673
209366675
209366677
209366679
209366681
209366683
209366685
209366687
209366689
209366691
209366693
209366695
209366697
209366699
209366701
209366703
209366707
209366709
209366711
209366713
209366715
209366717
209366719
209366721
209366723
209366725
209366727
209366729
209366731
209366733
209366735
209366737
209366739
209366741
209366743
209366745
209366747
209366749
209366751
209366755
209366757
209366759
209366761
209366763
209366765
209366769
209366771
209366773
209366775
209366777
209366779
209366781
209366783
209366785
209366787
209366789
209366793
209366795
209366797
209366799
209366801
209366803
209366805
209366809
209366811
209366813
209366815
209366817
209366819
209366821
209366825
209366827
209366829
209366831
209366835
209366837
209366841
209366843
209366845
209366847
209366849
209366851
209366853
209366855
209366857
209366859
209366861
209366863
209366865
209366867
209366869
209366871
209366873
209366875
209366877
209366879
209366881
209366883
209366885
209366887
209366889
209366891
209366893
209366895
209366899
209366901
209366903
209366905
209366907
209366909
209366911
209366913
209366915
209366917
209366919
209366921
209366923
209366925
209366927
209366929
209366931
209366933
209366935
209366937
209366939
209366941
209366943
209366945
209366947
209366949
209366951
209366953
209366955
209366957
209366961
209366963
209366965
209366967
209366969
209366971
209366973
209366975
209366977
209366979
209366981
209366983
209366985
209366987
209366989
209366991
209366993
209366995
209366997
209366999
209367001
209367003
209367005
209367007
209367009
209367011
209367013
209367015
209367017
209367019
209367021
209367023
209367025
209367027
209367029
209367031
209367033
209367037
209367039
209367041
209367043
209367045
209367047
209367049
209367051
209367053
209367055
209367059
209367061
209367063
209367065
209367069
209367071
209367073
209367075
209367077
209367079
209367081
209367083
209367085
209367087
209367089
209367091
209367093
209367095
209367097
209367099
209367101
209367103
209367105
209367107
209367109
209367111
209367113
209367115
209367117
209367119
209367121
209367123
209367125
209367127
209367129
209367131
209367133
209367135
209367137
209367139
209367141
209367143
209367145
209367147
209367149
209367151
209367153
209367155
209367157
209367159
209367161
209367165
209367167
209367169
209367171
209367173
209367177
209367179
209367181
209367183
209367185
209367187
209367189
209367191
209367193
209367195
209367197
209367199
209367201
209367203
209367205
209367209
209367211
209367213
209367215
209367217
209367219
209367221
209367223
209367225
209367227
209367229
209367231
209367233
209367235
209367237
209367239
209367241
209367243
209367245
209367247
209367249
209367251
209367253
209367255
209367257
209367259
209367261
209367265
209367267
209367269
209367271
209367273
209367275
209367279
209367281
209367289
209367291
209367295
209367297
209367301
209367303
209367305
209367307
209367309
209367311
209367315
209367317
209367319
209367321
209367323
209367325
209367327
209367329
209367331
209367333
209367335
209367337
209367339
209367341
209367343
209367345
209367347
209367349
209367351
209367353
209367355
209367357
209367359
209367361
209367363
209367365
209367367
209367369
209367371
209367373
209367375
209367377
209367379
209367381
209367383
209367385
209367387
209367389
209367399
209367405
209367407
209367409
209367411
209367413
209367415
209367417
209367419
209367421
209367423
209367425
209367427
209367429
209367431
209367433
209367435
209367437
209367441
209367443
209367445
209367447
209367449
209367451
209367453
209367455
209367457
209367459
209367463
209367465
209367467
209367469
209367473
209367475
209367477
209367479
209367481
209367483
209367485
209367487
209367489
209367491
209367493
209367495
209367497
209367499
209367503
209367507
209367515
209367517
209367519
209367521
209367523
209367525
209367527
209367529
209367531
209367533
209367535
209367537
209367539
209367541
209367543
209367545
209367547
209367549
209367551
209367553
209367555
209367557
209367559
209367561
209367563
209367565
209367567
209367569
209367571
209367573
209367575
209367579
209367581
209367583
209367585
209367587
209367589
209367591
209367593
209367595
209367597
209367599
209367601
209367603
209367605
209367607
209367609
209367611
209367613
209367615
209367617
209367619
209367621
209367623
209367625
209367627
209367629
209367631
209367633
209367635
209367637
209367639
209367641
209367645
209367647
209367649
209367651
209367653
209367655
209367657
209367659
209367661
209367663
209367665
209367667
209367669
209367671
209367673
209367675
209367677
209367679
209367681
209367683
209367685
209367687
209367689
209367691
209367695
209367697
209367699
209367705
209367707
209367713
209367717
209367721
209367723
209367725
209367727
209367729
209367731
209367733
209367735
209367737
209367739
209367741
209367743
209367745
209367747
209367749
209367751
209367753
209367755
209367757
209367759
209367761
209367763
209367765
209367767
209367769
209367771
209367773
209367775
209367777
209367779
209367781
209367783
209367785
209367787
209367791
209367795
209367797
209367799
209367801
209367803
209367805
209367807
209367809
209367811
209367813
209367815
209367817
209367819
209367821
209367823
209367825
209367827
209367829
209367833
209367835
209367837
209367839
209367841
209367843
209367845
209367847
209367849
209367853
209367855
209367857
209367859
209367861
209367863
209367865
209367867
209367869
209367871
209367873
209367875
209367877
209367879
209367881
209367887
209367891
209367893
209367897
209367903
209367905
209367907
209367909
209367911
209367915
209367917
209367919
209367921
209367925
209367927
209367929
209367931
209367933
209367935
209367937
209367939
209367941
209367943
209367945
209367947
209367949
209367951
209367953
209367955
209367957
209367959
209367961
209367963
209367965
209367967
209367969
209367971
209367973
209367975
209367977
209367979
209367981
209367983
209367985
209367987
209367989
209367991
209367993
209367995
209367997
209367999
209368001
209368003
209368005
209368007
209368009
209368011
209368013
209368015
209368017
209368019
209368021
209368023
209368027
209368029
209368031
209368033
209368035
209368037
209368039
209368041
209368043
209368045
209368047
209368049
209368051
209368053
209368055
209368057
209368059
209368061
209368065
209368067
209368069
209368071
209368073
209368075
209368077
209368079
209368081
209368083
209368089
209368091
209368093
209368095
209368097
209368099
209368101
209368103
2093848328
2093848334
2093848344
2093848346
2093980574
2093981311
2093981339
2093981438
2093981440
2093981442
2093981460
2093981478
2093981480
2093982364
2093983922
2093987280
2094025388
2094025619
2094025646
2094025674
2094025717
2094025731
2094033851
2094047535
2094047604
2094047606
2094047608
2094047610
2094047612
2094047616
2094047618
2094047620
2094047622
2094047624
2094047626
2094047628
2094056239
2094056241
2094056243
2094056245
2094056249
2094056251
2094056253
2094056257
2094056259
2094056261
2094056263
2094056265
2094056267
2094056269
2094056273
2094056275
2094056277
2094056279
2094056283
2094056285
2094056287
2094056289
2094056291
2094056297
2094056301
2094056303
2094056305
2094056307
2094056309
2094056311
2094056315
2094056317
2094056319
2094056321
2094056323
2094056325
2094056327
2094056331
2094056333
2094056335
2094056337
2094056489
2094059134
2094059151
2094059383
209427672
2094455939
209446917
209446931
209446945
209446959
209446973
209447619
209447624
209447629
209447643
209447648
209447653
209447683
2094527703
2094527775
2094527781
2094527836
2094527838
2094527840
2094527884
2094527895
2094527915
2094527929
2094528019
2094528021
2094528023
2094528025
2094547962
2094547976
2094547990
2094548004
2094548018
2094548060
2094548074
2094548088
2094548102
2094548116
2094548130
2094548144
2094548158
2094548172
2094548186
2094548214
2094548228
2094548242
2094548256
2094548270
2094548284
2094548312
2094548326
2094548340
2094548354
2094548368
2094548382
2094548396
2094548410
2094548424
2094551673
2094551838
2094551851
2094551853
2094551855
2094551857
2094553050
2094562178
2094562180
2094562182
2094562184
2094562186
2094562188
209483500
209483641
2094975590
2095208759
2095208761
2095208763
2095208812
2095208814
2095497934
2095499188
2095500475
2095500531
2095500545
2095500573
2095500587
2095500601
2095500615
2095500629
2095500643
2095500657
2095500671
2095500685
2095500699
2095500713
2095500727
2095500756
2095500770
209553463
209553465
209553467
209553469
209553471
209553473
209553481
209553483
209553485
209553487
209553489
209553491
209553557
209553559
209553561
209553563
209553565
209553567
209553569
209553571
209553573
209553579
209553581
209553583
209553585
209553587
209553589
209553591
209553593
209553595
209553597
209553599
209553601
209553603
209553605
209553607
209553609
209553611
209553613
209553615
209553617
209553619
209553621
209553623
209553625
209553627
209553629
209553631
209553633
209553635
209553637
209553639
209553655
209553659
209553665
209553669
2095605923
2095683392
2095683416
2095683420
2095683422
2095683443
2095683445
2095683447
2095683450
2095683452
2095683454
2095683458
2095683461
2095683463
2095683467
2095683469
2095683471
2095683473
2095683475
2095683679
2095683681
2095683683
2095683685
2095683687
2095683693
2095683697
2095683699
2095683701
2095683703
2095683705
2095683707
2095683709
2095683711
2095683713
2095683715
2095683717
2095683719
2095683721
2095683723
2095683725
2095683727
2095683731
2095683733
2095683737
2095683739
2095683741
2095683743
2095683745
2095683747
2095683749
2095683751
2095683753
2095683755
2095683776
2095683778
2095683780
2095683784
2095683786
2095692730
2095692732
2095692734
2095692736
2095692738
2095692745
2095692747
2095692754
2095692756
2095692758
2095692760
2095693203
2095693205
2095693207
2095693209
2095693329
2095693347
2095693354
2095693356
2095693358
2095693360
2095693362
2095693364
2095693366
2095693370
2095693384
2095693390
2095693395
2095693397
2095693399
2095693401
2095693408
2095693413
2095693417
2095693421
2095693423
2095693425
2095693427
2095693429
2095693431
2095693436
2095695365
2095695367
2095695369
2095695371
2095695373
209573284
2095779119
2095779123
2095779131
2095779133
2095779135
2095779329
2095779333
2095779339
2095779341
2095779345
2095779347
2095779349
2095779351
2095779355
2095779357
2095779359
2095779361
2095779363
2095779365
2095779367
2095779369
2095779371
2095779373
2095779375
2095779377
2095779379
2095779381
2095779383
2095779385
2095779387
2095779393
2095779395
2095779401
2095779403
2095779405
2095779407
2095779409
2095779411
2095779417
2095779419
2095779423
2095779425
2095779431
2095779433
2095779435
2095779437
2095779439
2095779441
2095779443
2095781508
2095781529
2095813826
2095813828
2095813830
2095813832
2095813834
2095861542
2095861661
2095861701
2095903568
2095904127
2095904135
2095904138
2095904141
2095904144
2095904147
2095904150
2095904153
2095904156
2095904159
2095904162
2095904167
2095904170
2095906527
2095906528
2095906529
2095906816
2095945884
2095945886
2095945888
2095945890
2095945892
2095945894
2095945896
2095945898
2095945901
2095945903
2095945906
2095945908
2095945910
2095945912
2095945914
2095945916
2095945918
2095945920
2095945922
2095945924
2095945926
2095945928
2095945930
2095945932
2095945936
2095945938
2095945940
2095945942
2095945944
2095945946
2095945948
2095945952
2095945954
2095945956
2095945958
2095945966
2095945968
2095945970
2095945972
2095945974
2095945976
2095945980
2095945984
2095945986
2095945988
2095945990
2095945992
2095945994
2095945998
2095946000
2095946006
2095946014
2095946020
2095946022
2095946024
2095946026
2095946028
2095946030
2095946032
2095946034
2095946036
2095946038
2095946040
2095946042
2095946046
2095946048
2095946050
2095946052
2095946054
2095946056
2095963152
2095976202
2095976204
2095990187
2095990189
2096001077
2096001091
2096001119
2096001133
2096001147
2096001161
2096001175
2096001189
2096001203
2096001217
2096001245
2096001259
2096001273
2096001287
2096001329
2096001343
2096001357
2096001371
2096001385
2096001399
2096001413
2096001427
2096001441
2096001483
2096001497
2096001511
2096001525
2096001539
2096001567
2096001581
2096001595
2096001609
2096001623
2096001637
2096001651
2096001665
2096001679
2096001693
2096001707
2096001721
2096001735
2096001749
2096001763
2096001777
2096001791
2096001805
2096001819
2096001833
2096001847
2096001861
2096001875
2096001889
2096001903
2096001917
2096001931
2096001959
2096001973
2096001987
2096002001
2096002015
2096002029
2096002043
2096002057
2096002071
2096002085
2096002099
2096002113
2096002127
2096002169
2096002183
2096002197
2096002225
2096002239
2096002253
2096002281
2096002309
2096002323
2096002337
2096002351
2096002365
2096002379
2096002393
2096002407
2096002421
2096002435
2096002449
2096002463
2096002477
2096002491
2096002505
2096002519
2096002533
2096002547
2096002575
2096002589
2096002603
2096002617
2096002631
2096002645
2096002673
2096002687
2096002715
2096002729
2096002743
2096002757
2096002771
2096002785
2096002799
2096002813
2096002827
2096002841
2096002855
2096002869
2096002925
2096002953
2096002967
2096002981
2096002995
2096003009
2096003037
2096003051
2096003093
2096003107
2096003135
2096003149
2096003205
2096003233
2096003247
2096003261
2096003275
2096003289
2096003303
2096003317
2096003331
2096003345
2096003359
2096003373
2096003387
2096003401
2096003429
2096003443
2096003457
2096003471
2096003499
2096003513
2096003527
2096003555
2096003569
2096003583
2096003597
2096003611
2096003625
2096003653
2096003667
2096003681
2096003695
2096003709
2096003723
2096003737
2096003751
2096003765
2096003779
2096003793
2096003821
2096003835
2096003849
2096003863
2096003877
2096003891
2096003905
2096003919
2096003933
2096003947
2096003975
2096003989
2096004017
2096004031
2096004087
2096004115
2096004129
2096004143
2096004157
2096004171
2096004185
2096004199
2096004213
2096004227
2096004241
2096004269
2096004283
2096004297
2096004311
2096004325
2096004339
2096004353
2096004381
2096004423
2096004437
2096004451
2096004465
2096004479
2096004493
2096004507
2096004549
2096004563
2096004577
2096004591
2096004633
2096004647
2096004661
2096004689
2096004703
2096004717
2096004731
2096004745
2096004759
2096004773
2096004801
2096004815
2096004829
2096004843
2096004857
2096004871
2096004885
2096004899
2096004913
2096004927
2096004955
2096004969
2096004983
2096004997
2096005011
2096005025
2096005039
2096005053
2096005067
2096005081
2096005095
2096005123
2096005151
2096005165
2096005179
2096005193
2096005207
2096005221
2096005235
2096005249
2096005263
2096005277
2096005291
2096005305
2096005333
2096005347
2096005361
2096005375
2096005389
2096005403
2096005417
2096005431
2096005445
2096005459
2096005473
2096005501
2096005529
2096005543
2096005557
2096005571
2096005585
2096005599
2096005613
2096005627
2096005641
2096005655
2096005669
2096005683
2096005697
2096005711
2096005725
2096005739
2096005753
2096005781
2096005795
2096005809
2096005823
2096005851
2096005865
2096005879
2096005893
2096005907
2096005921
2096005935
2096005949
2096005963
2096005977
2096005991
2096006005
2096006019
2096006033
2096006047
2096006061
2096006075
2096006089
2096006103
2096006117
2096006131
2096006145
2096006159
2096006173
2096006187
2096006201
2096006215
2096006229
2096006243
2096006285
2096006327
2096006341
2096006355
2096006369
2096006411
2096006425
2096006453
2096006467
2096006481
2096006495
2096006509
2096006523
2096006537
2096006551
2096006565
2096006579
2096006593
2096006607
2096006621
2096006635
2096006649
2096006663
2096006677
2096006691
2096006719
2096006733
2096006747
2096006761
2096006775
2096006803
2096006817
2096006831
2096006845
2096006859
2096006873
2096006887
2096006901
2096006915
2096006929
2096006943
2096006971
2096006985
2096006999
2096007013
2096007027
2096007041
2096007055
2096007069
2096007083
2096007097
2096007111
2096007153
2096007167
2096007181
2096007209
2096007223
2096007251
2096007265
2096007279
2096007293
2096007307
2096007321
2096007335
2096007349
2096007363
2096007377
2096007391
2096007405
2096007433
2096007447
2096007461
2096007475
2096007503
2096007517
2096007531
2096007545
2096007559
2096007573
2096007587
2096007629
2096007643
2096007657
2096007671
2096007685
2096007699
2096007727
2096007741
2096007755
2096007769
2096007797
2096007811
2096007825
2096007853
2096007867
2096007895
2096007909
2096007923
2096007937
2096007965
2096008007
2096008021
2096008035
2096008049
2096008063
2096008077
2096008091
2096008105
2096008119
2096008133
2096008147
2096008161
2096008175
2096008189
2096008203
2096008217
2096008231
2096008259
2096008273
2096008287
2096008301
2096008329
2096008371
2096008385
2096008399
2096008413
2096008427
2096008441
2096008455
2096008483
2096008497
2096008511
2096008525
2096008539
2096008553
2096008567
2096008581
2096008595
2096008637
2096008651
2096008665
2096008679
2096008693
2096008707
2096008735
2096008749
2096008763
2096008777
2096008791
2096008805
2096008819
2096008833
2096008847
2096008861
2096008875
2096008889
2096008903
2096008917
2096008931
2096008945
2096008973
2096008987
2096009001
2096009015
2096009029
2096009043
2096009071
2096009085
2096009127
2096009155
2096009169
2096009183
2096009211
2096009239
2096009253
2096009281
2096009309
2096009323
2096009337
2096009351
2096009379
2096009393
2096009407
2096009421
2096009449
2096009463
2096009477
2096009491
2096009505
2096009547
2096009561
2096009575
2096009589
2096009617
2096009631
2096009645
2096009659
2096009673
2096009687
2096009701
2096009729
2096009743
2096009757
2096009785
2096009799
2096009813
2096009827
2096009841
2096009855
2096009883
2096009897
2096009911
2096009925
2096009939
2096009953
2096009967
2096009981
2096009995
2096010009
2096010023
2096010037
2096010051
2096010065
2096010079
2096010093
2096010107
2096010121
2096010135
2096010149
2096010163
2096010177
2096010191
2096010205
2096010219
2096010233
2096010247
2096010261
2096010275
2096010289
2096010303
2096010317
2096010331
2096010345
2096010359
2096010373
2096010387
2096010415
2096010429
2096010443
2096010457
2096010485
2096010499
2096010513
2096010527
2096010541
2096010555
2096010569
2096010583
2096010597
2096010611
2096010625
2096010639
2096010681
2096010695
2096010723
2096010737
2096010751
2096010765
2096010779
2096010793
2096010807
2096010821
2096010835
2096010849
2096010863
2096010877
2096010891
2096010905
2096010919
2096010933
2096010947
2096010961
2096010975
2096010989
2096011003
2096011017
2096011031
2096011059
2096011073
2096011087
2096011101
2096011143
2096011157
2096011171
2096011199
2096011213
2096011227
2096011241
2096011255
2096011283
2096011311
2096011325
2096011339
2096011353
2096011381
2096011395
2096011409
2096011423
2096011437
2096011451
2096011465
2096011479
2096011493
2096011507
2096011521
2096011549
2096011563
2096011577
2096011591
2096011605
2096011619
2096011633
2096011661
2096011675
2096011703
2096011731
2096011745
2096011759
2096011773
2096011787
2096011801
2096011843
2096011857
2096011871
2096011885
2096011913
2096011927
2096011955
2096011969
2096011983
2096011997
2096012011
2096012039
2096012053
2096012067
2096012081
2096012095
2096012109
2096012123
2096012137
2096012151
2096012165
2096012179
2096012193
2096012235
2096012249
2096012263
2096012277
2096012291
2096012305
2096012319
2096012333
2096012361
2096012375
2096012389
2096012403
2096012417
2096012431
2096012445
2096012459
2096012487
2096012501
2096012515
2096012529
2096012543
2096012557
2096012571
2096012585
2096012599
2096012613
2096012627
2096012641
2096012655
2096012669
2096012683
2096012697
2096012711
2096012725
2096012739
2096012753
2096012767
2096012781
2096012795
2096012809
2096012823
2096012851
2096012865
2096012879
2096012893
2096012907
2096012935
2096012963
2096012977
2096012991
2096013005
2096013019
2096013033
2096013047
2096013061
2096013075
2096013089
2096013103
2096013117
2096013131
2096013145
2096013159
2096013173
2096013187
2096013201
2096013215
2096013229
2096013257
2096013271
2096013285
2096013299
2096013313
2096013341
2096013369
2096013383
2096013397
2096013411
2096013453
2096013467
2096013481
2096013495
2096013509
2096013523
2096013537
2096013551
2096013579
2096013593
2096013607
2096013621
2096013635
2096013649
2096013663
2096013691
2096013705
2096013719
2096013733
2096013747
2096013761
2096013775
2096013789
2096013803
2096013817
2096013845
2096013859
2096013873
2096013887
2096013901
2096013915
2096013929
2096013943
2096013957
2096013971
2096013999
2096014013
2096014027
2096014041
2096014083
2096014097
2096014125
2096014153
2096014167
2096014181
2096014195
2096014209
2096014223
2096014237
2096014251
2096014265
2096014279
2096014293
2096014321
2096014335
2096014363
2096014377
2096014391
2096014405
2096014419
2096014433
2096014447
2096014461
2096014475
2096014489
2096014503
2096014517
2096014531
2096014545
2096014559
2096014587
2096014601
2096014615
2096014629
2096014657
2096014685
2096014699
2096014713
2096014727
2096014741
2096014755
2096014769
2096014783
2096014797
2096014811
2096014839
2096014867
2096014881
2096014909
2096014923
2096014937
2096014951
2096014965
2096014979
2096014993
2096015007
2096015021
2096015035
2096015063
2096015077
2096015091
2096015105
2096015119
2096015133
2096015147
2096015161
2096015175
2096015189
2096015203
2096015245
2096015259
2096015273
2096015287
2096015301
2096015329
2096015343
2096015357
2096015371
2096015385
2096015399
2096015413
2096015441
2096015455
2096015469
2096015483
2096015497
2096015511
2096015525
2096015539
2096015553
2096015567
2096015581
2096015595
2096015623
2096015637
2096015665
2096015679
2096015707
2096015721
2096015735
2096015749
2096015777
2096015791
2096015805
2096015819
2096015847
2096015861
2096015875
2096015889
2096015903
2096015917
2096015945
2096015959
2096015973
2096015987
2096016001
2096016015
2096016029
2096016043
2096016057
2096016071
2096016085
2096016099
2096016113
2096016127
2096016141
2096016155
2096016169
2096016183
2096016197
2096016211
2096016225
2096016239
2096016253
2096016267
2096016281
2096016295
2096016309
2096016351
2096016365
2096016379
2096016393
2096016407
2096016421
2096016435
2096016449
2096016463
2096016477
2096016491
2096016505
2096016519
2096016547
2096016561
2096016603
2096016617
2096016631
2096016645
2096016659
2096016673
2096016687
2096016701
2096016743
2096016757
2096016771
2096016785
2096016799
2096016813
2096016841
2096016855
2096016869
2096016883
2096016911
2096016925
2096016939
2096016967
2096016981
2096017009
2096017037
2096017138
2096017166
2096017180
2096017194
2096017208
2096017222
2096017236
2096017250
2096017264
2096087424
2096090162
2096090164
2096090166
2096090558
2096090560
2096090562
2096090564
2096090566
2096090568
2096090570
2096090572
2096090574
2096115636
2096115638
2096115640
2096115644
2096115646
2096115648
2096115652
2096115654
2096115656
2096115658
2096115660
2096115662
2096115666
2096115668
2096115670
2096115672
2096115674
2096115676
2096115678
2096115680
2096115682
2096115684
2096115686
2096115688
2096115690
2096123727
2096139260
2096139264
2096139266
2096139268
2096223211
2096223213
2096223217
2096348539
2096348541
2096348543
2096348545
2096348547
2096348549
2096348551
2096348553
2096348555
2096348557
2096348559
2096348561
2096348563
2096348565
2096348567
2096348569
2096348571
2096348573
2096348575
2096392137
2096392139
2096392141
2096392143
2096392145
2096468113
2096468116
2096468118
2096468120
2096468123
2096468125
2096468127
2096468130
2096468134
2096468137
2096468148
2096468202
2096468205
2096468207
2096468210
2096468214
2096468217
2096468219
2096468221
2096468224
2096468258
2096468260
2096468263
2096468265
2096468273
2096468276
2096468278
2096468280
2096468288
2096468316
2096468318
2096468320
2096468328
2096468333
2096468337
2096468340
2096468345
2096468347
2096468349
2096468352
2096468354
2096468357
2096468402
2096468420
2096468422
2096468433
2096468435
2096468438
2096468440
2096468446
2096468448
2096468453
2096468460
2096468471
2096468476
2096468494
2096468499
2096468501
2096468504
2096468508
2096468511
2096468513
2096468516
2096468518
2096468520
2096468523
2096468534
2096468540
2096468543
2096468546
2096468552
2096468554
2096468556
2096468559
2096468568
2096468571
209662399
209664427
2096678653
2096701728
2096701732
2096701734
2096701740
2096701742
2096701744
2096707412
2096707414
2096707418
2096707818
2096711360
2096711362
2096711364
2096711366
2096711370
2096711372
2096726161
2096750205
2096777709
2096777715
2096782693
2096783243
2096783245
2096824991
2096824993
2096824995
2096824997
2096824999
2096825003
2096825005
2096825007
2096825009
2096825011
2096825013
2096825015
2097155287
2097155289
2097155291
2097155293
2097155295
2097155297
2097155299
2097155303
2097155307
2097155309
2097155311
2097155313
2097155315
2097155317
2097155319
2097155323
2097155329
2097155333
2097155335
2097155337
2097155339
2097155341
2097155345
2097155347
2097155349
2097155351
2097155353
2097155355
2097155357
2097155359
2097155361
2097155365
2097155395
2097155397
2097155423
2097155425
2097155429
2097155431
2097155435
2097155439
2097155443
2097155451
2097155455
2097155457
2097155463
2097194781
209730531
209731021
209731025
209731053
209731401
209731473
209731921
209731967
209732391
209732553
209732659
209732911
209733215
209733521
209733841
209733947
209733995
209734275
209734559
209735207
209735305
209735503
209735731
209736029
209736175
209736201
209736233
209736785
209737353
209737757
209737781
2098048365
2098048369
2098048371
2098048373
2098048456
2098053743
2098053758
2098552417
2098674232
2098868532
209886883
209886897
209886911
209886925
2098869329
209886939
2098869398
2098869400
2098869402
2098869404
2098869410
2098869412
2098869416
2098869418
2098869420
2098869424
2098869426
2098869428
2098869432
2098869434
2098869436
2098869438
2098869440
2098869442
2098869444
2098869446
2098869448
2098869450
2098869452
2098869454
2098869456
2098869458
2098869460
2098869462
2098869464
2098869466
2098869468
2098869470
2098869472
2098869474
2098869476
2098869478
2098869480
2098869482
2098869484
2098869486
2098869488
2098869490
2098869492
2098869494
2098869498
2098869500
2098869502
2098869504
2098869506
2098869508
2098869510
2098869512
2098869514
2098869516
2098869518
2098869520
2098869522
2098869524
2098869526
209886953
2098869530
2098869532
2098869538
2098869540
2098869544
2098869546
2098869550
2098869552
2098869554
2098869558
2098869560
2098869562
2098869564
2098869566
2098869568
209886967
209887459
209887473
209887487
209887501
209887515
2098875261
209887529
209887543
209887557
209887571
209887585
209887599
209887613
2098879226
2098880588
2099068450
2099068456
2099068458
2099068460
2099068462
2099068464
209915973
209916001
209916015
209916029
209916043
209916057
209916071
2099328190
2099365162
2099389710
2099395386
2099396406
2099396895
2099397975
2099397981
2099397983
2099397987
2099397993
2099398137
2099398139
2099398141
2099398143
2099398145
2099398147
2099398149
2099398153
2099398155
2099398157
2099398159
2099398161
2099398163
2099398165
2099442875
2099481945
2099481947
2099481949
2099481953
2099481955
2099548064
2099548066
2099548878
2099548880
2099548882
2099548884
2099548888
2099548890
2099548892
2099548894
2099548896
2099548898
2099548900
2099548904
2099548906
2099548908
2099548910
2099548912
2099548914
2099548916
2099548920
2099548922
2099548924
2099548926
2099548930
2099548932
2099548934
2099548936
2099548938
2099548940
2099548942
2099548944
2099548946
2099548948
2099548950
2099548952
2099548954
2099548956
2099548960
2099548998
2099549000
2099549761
2099549765
2099549767
2099549769
2099549773
2099549775
2099549777
2099551132
2099609695
2099609699
2099609701
2099609703
2099609705
2099609707
2099609709
2099609711
2099609713
2099609715
2099609717
2099609719
2099609721
2099609723
2099609725
2099609727
2099609970
2099609972
2099609974
2099609976
209961855
209961857
209961859
209961861
209961863
209961865
209961867
209961869
209961871
209961875
209961877
209961879
209961881
209961883
209961885
209961887
209961889
209961891
209961895
209961897
209961903
209961905
2099706965
2099706967
2099706973
2099706975
2099710045
2099710047
2099710049
2099710051
2099710053
2099710055
2099710057
2099756653
2099756655
2099756657
2099756661
2099756663
2099757743
2099757747
2099760014
2099760018
2099760020
2099762001
2099762181
2099762183
2099762185
2099762187
2099762189
2099763432
2099763434
2099763436
2099763438
2099763440
2099763444
209981682
209981692
209981697
209981702
209981707
209981712
209981717
209981722
209981726
209981731
209981736
209981746
209981751
209981756
209981761
209981766
209981771
209981776
209981781
209981786
209981791
209981796
209981801
209981816
209981821
209981826
209981831
209981841
209981861
209981866
209981871
209981876
209981886
209981896
209981901
209981906
209981911
209981916
209981926
209981931
209981941
2099972525
2099972529
2099972533
2099972541
2099972544
2099972548
2099972552
2099972556
2099972560
2099972564
2099972572
2099972576
2099972580
2099972584
2099972588
2099972592
2099972596
2099972599
2099972603
2099972607
2099972611
2099972614
2099972618
2099972627
2099972631
2099972635
2099972642
2099972646
2099972650
2099972654
2099972658
2099972662
2099972666
2099972670
2099972673
2099972688
2099972692
2099972696
2099972700
2099972705
2099972708
2099972712
2099972716
2100151108
2100347100
2100347102
2100347104
2100347106
2100347110
2100347112
2100347114
2100347116
2100347118
2100347120
2100347122
2100347124
2100347128
2100347130
2100347132
2100347134
2100347136
2100347142
2100347144
2100347146
2100347148
2100347150
2100347152
2100347154
2100347156
2100347158
2100347160
2100347164
2100347166
2100347168
2100347170
2100347493
2100347495
2100347497
2100347499
2100347501
2100347503
210062136
210062317
2101297647
2101297649
2101299110
2101299114
2101334218
2101334220
2101334241
2101334250
2101336163
2101336165
2101336271
2101336273
2101336275
2101336502
2101336504
2101336506
2101338492
2101338494
2101380577
2101416954
2101416994
2101421421
2101421425
2101421427
2101421429
2101421431
2101421433
2101421637
2101421639
2101421643
2101421645
2101421647
2101422045
2101422054
2101422058
2101422086
2101435200
2101435214
2101435228
2101435256
2101435270
2101435284
2101435298
2101435312
2101435326
2101435340
2101457169
2101660258
2101661005
2101704967
2101704972
2101704977
2101704980
2101730100
2101752228
2101788882
2101791682
2101896534
2101912030
2101912058
2101925666
2101929079
2101935804
2101936908
2101937734
2101957081
2101957083
2101987346
2101998000
2102001596
2102013691
2102017461
2102038594
2102059670
2102065285
2102067528
2102087605
2102095561
2102095564
2102118682
2102126195
2102195210
2102195220
2102195260
2102195526
2102195529
2102196292
2102196294
2102196300
2102196302
2102196370
2102196372
2102196395
2102197324
2102343205
2102343479
2102343493
2102348662
2102358370
2102420636
2102614668
2102622799
2102640586
2102646754
2102651683
2102655730
2102657231
2102657235
2102677779
2102707742
2102707745
2102707748
2102707751
2102716622
2102744081
2102773744
2102773746
2102803284
2102803286
2102886638
2103568110
2103568114
2103599024
2103605582
2103623461
2103623463
2103623465
2103623469
2103623473
2103623475
2103623477
2103623479
2103623481
2103623483
2103623485
2103623487
2103623489
2103623491
2103623493
2103623497
2103623499
2103623501
2103623503
2103623505
2103623507
2103623509
2103623511
2103623513
2103623515
2103623517
2103623521
2103623523
2103623525
2103623527
2103623529
2103623531
2103623535
2103623537
2103623539
2103623543
2103623545
2103623547
2103623549
2103623555
2103623557
2103623559
2103623561
2103623563
2103623565
2103623569
2103623571
2103623573
2103623575
2103623579
2103623581
2103623583
2103623585
2103623587
2103623589
2103623591
2103623593
2103623597
2103623599
2103623601
2103623605
2103623607
2103623609
2103623611
2103623613
2103623615
2103623617
2103623619
2103623621
2103623623
2103623627
2103623631
2103623633
2103623637
2103623639
2103623641
2103623643
2103623645
2103623647
2103623649
2103623651
2103623653
2103623655
2103623659
2103623661
2103623663
2103623665
2103623669
2103624155
2103624352
2103624956
2103625072
2103625074
2103625076
2103625078
2103625080
2103625082
2103625084
2103625086
2103625088
2103625090
2103625092
2103625094
2103625096
2103625098
2103625100
2103625102
2103625104
2103625106
2103630237
2103630489
2103630491
2103630493
2103630495
2103630596
2103630598
2103630600
2103630602
2104363077
2104363079
2104363081
2104363083
2104378686
2104439683
2104439687
2104439689
2104439691
2104439693
2104439695
2104439697
2104439701
2104439703
2104439705
2104439707
2104439709
2104439711
2104439713
2104439715
2104439719
2104439721
2104439723
2104439725
2104439727
2104439729
2104439731
2104439733
2104439735
2104439737
2104439739
2104439741
2104439743
2104439745
2104439747
2104439749
2104439751
2104439753
2104439757
2104439759
2104439761
2104439763
2104439765
2104439767
2104439769
2104439771
2104439773
2104439775
2104439777
2104439779
2104439781
2104439783
2104439785
2104439789
2104439791
2104439793
2104439795
2104439797
2104439801
2104439805
2104439807
2104439809
2104439811
2104439813
2104439815
2104439817
2104439819
2104439821
2104439823
2104439825
2104439827
2104439829
2104439831
2104439835
2104439837
2104439841
2104439843
2104439845
2104439847
2104439849
2104439851
2104439855
2104439859
2104439861
2104439863
2104439865
2104439867
2104439869
2104439871
2104439873
2104439875
2104439879
2104439881
2104439883
2104439885
2104439887
2104439889
2104439893
2104439897
2104439899
2104439901
2104439903
2104439905
2104439909
2104439913
2104439915
2104439917
2104439919
2104439923
2104439925
2104439927
2104439931
2104439933
2104439935
2104439937
2104439939
2104439941
2104439945
2104439947
2104439949
2104439951
2104439953
2104439955
2104439957
2104439959
2104439961
2104439963
2104439965
2104439967
2104439969
2104439971
2104439973
2104439975
2104439977
2104439979
2104439981
2104439983
2104439985
2104439987
2104439991
2104441816
2104441818
2104441820
2104441824
2104441826
2104441828
2104441830
2104441832
2104441836
2104441838
2104441840
2104441842
2104441844
2104441846
2104441848
2104441852
2104441854
2104441856
2104441860
2104441862
2104441864
2104441866
2104441870
2104441872
2104441874
2104441876
2104441882
2104441884
2104441888
2104441890
2104441898
2104441900
2104441902
2104441904
2104441906
2104441908
2104441910
2104441914
2104441916
2104441918
2104441920
2104441922
2104441924
2104441926
2104441928
2104441930
2104441934
2104441936
2104441938
2104441940
2104441942
2104441944
2104441946
2104441948
2104441950
2104441952
2104441954
2104441960
2104441962
2104441964
2104441968
2104441972
2104441976
2104441978
2104441980
2104441982
2104441984
2104441986
2104441990
2104441992
2104441994
2104491328
2104491331
2104491333
2104491336
2104491339
2104491342
2104491344
2104491347
2104491358
2104491360
2104491363
2104491367
2104491371
2104491374
2104491377
2104491382
2104491385
2104491388
2104491391
2104491393
2104491396
2104491406
2104491408
2104491420
2104491422
2104491425
2104491429
2104491438
2104491440
2104491447
2104491450
2104491452
2104491455
2104491458
2104491461
2104491463
2104491466
2104491470
2104491473
2104491477
2104491479
2104491485
2104491487
2104491490
2104491493
2104491497
2104491499
2104491505
2104491507
2104505363
2104505620
2104505749
2104507412
2104507440
2104507905
2104507919
2104534298
2104540216
2104540218
2104540220
2104540222
2104540224
2104540226
2104540228
2104540230
2104540252
2104540254
2104540256
2104540258
2104540260
2104540262
2104540264
2104540266
2104540268
2104540270
2104540272
2104540274
2104627014
2104627016
2104693237
2104693555
2104697663
2104697665
2104697667
2104697668
2104697670
2104697671
2104697672
2104697673
2104697674
2104697675
2104697676
2104697677
2104697678
2104697679
2104697680
2104697681
2104697683
2104697685
2104697687
2104697689
2104697691
2104697693
2104697696
2104697698
2104697699
2104697704
2104697705
2104697706
2104697709
2104697710
2104697711
2104697713
2104697714
2104697715
2104697716
2104697724
2104697726
2104697728
2104697732
2104697734
2104697736
2104697738
2104697740
2104697742
2104697743
2104697811
2104697813
2104703557
2104703559
2104703561
2104703563
2104703565
2104703567
2104703569
2104703571
2104703573
2104703575
2104703577
2104703579
2104703581
2104703583
2104703585
2104703587
2104703589
2104703591
2104703593
2104703595
2104703597
2104703599
2104703601
2104703603
2104703605
2104703607
2104703609
2104703611
2104703613
2104703615
2104703617
2104703619
2104703623
2104703625
2104703627
2104703629
2104703635
2104703637
2104703639
2104703641
2104703643
2104703645
2104703647
2104703649
2104703651
2104703653
2104703655
2104703657
2104703659
2104703661
2104703663
2104790910
2104790912
2104806806
2104806810
2104806812
2104806814
2104806816
2104806818
2104806820
2104806822
2104806826
2104806830
2104806836
2104806838
2104806840
2104806842
2104806844
2104806847
2104806849
2104806851
2104806853
2104806857
2104806859
2104806861
2104806865
2104806869
2104806871
2104806875
2104806877
2104806879
2104806881
2104806883
2104806885
2104806887
2104806891
2104806893
2104806895
2104806899
2104806901
2104806903
2104806907
2104806909
2104806911
2104806913
2104806915
2104806917
2104806920
2104806922
2104806928
2104806930
2104806932
2104806934
2104806938
2104806940
2104806942
2104806946
2104806948
2104806950
2104806952
2104806954
2104806958
2104806960
2104806962
2104806964
2104806966
2104806968
2104806970
2104806972
2104806974
2104806978
2104806980
2104806982
2104806984
2104806986
2104806988
2104806990
2104806992
2104806994
2104806996
2104806998
2104807000
2104807002
2104807006
2104807008
2104807010
2104807012
2104807014
2104807016
2104807018
2104807020
2104807024
2104807028
2104807030
2105308725
2105308739
2105315573
2105315575
2105328430
2105328434
2105329737
2105376208
2105377131
2105380324
2105390081
2105394431
2105402013
2105404991
2105410544
2105410868
2105410870
2105412135
2105415137
2105418709
2105421306
2105421786
2105436728
2105445677
2105447670
2105455165
2105455167
2105474562
2105602105
2105602107
2105602109
2105602111
2105602113
2105602115
2105602117
2105602121
2105602123
2105602125
2105602127
2105602129
2105602131
2105602135
2105602139
2105602141
2105602143
2105602145
2105602147
2105650646
2105650660
2105908160
2106035066
2106035070
2106035072
2106055781
2106055784
2106055786
2106123477
2106123481
2106123483
2106123485
2106123489
2106123493
2106137218
2106171213
2106171244
2106369929
2106370045
2106370059
2106370073
2106579299
2106583374
2106583376
2106587098
2106589893
2106594816
2106606900
2106616820
2106617972
2106617974
2106617975
2106637970
2106637972
2106637974
2106638650
2106645387
2106646332
2106646334
2106648787
2106664644
2106664646
2106666109
2106666111
2106666113
2106667569
2106669077
2106675070
2106686583
2106710589
2106710593
2106710601
2106710603
2106710605
2106710607
2106821053
2106821125
2106821224
2106821226
2106821230
2106821234
2106821236
2106821248
2106884118
2106884122
2106884130
2107598621
2107798375
2107801186
2107801675
2107952169
2108036406
2108044423
2108044425
2108044427
2108044429
2108044431
2108044433
2108044435
2108044437
2108044439
2108044441
2108044443
2108044447
2108044449
2108473680
2108473682
2108473684
2108473686
2108507093
2108507095
2108507097
2108507114
2108510936
2108510950
2108510964
2108510992
2108511006
2108511020
2108511034
2108511048
2108511062
2108511076
2108511090
2108511118
2108511132
2108511146
2108511174
2108511188
2108511216
2108511230
2108511244
2108511258
2108511286
2108511300
2108511314
2108511328
2108511342
2108511356
2108511370
2108511384
2108511398
2108511412
2108511426
2108511440
2108511468
2108511482
2108511496
2108511510
2108511524
2108511538
2108511552
2108511566
2108511580
2108511594
2108511608
2108513273
2108513284
2108524283
2108555324
2108556686
2108567546
2108567548
2108571439
2108571441
2108571445
2108571449
2108571451
2108571453
2108571455
2108571457
2108571459
2108585210
2108589901
2108589903
2108592204
2108604126
2108606777
2108606779
2108611309
2108612135
2108615577
2108632608
2108632610
2108635817
2108637943
2108640215
2108640216
2108651535
2108651539
2108651543
2108651547
2108651551
2108651555
2108651561
2108651565
2108651576
2108651581
2108651586
2108651594
2108652892
2108671987
2108673067
2108674876
2108675026
2108675028
2108675030
2108675032
2108681762
2108681764
2108987529
2108987532
2109043588
2109043602
2109145598
2109145600
2109151696
2109154117
2109154119
210971706
2110860642
2110860644
2110860646
2110860648
2110868554
2110868556
2110868558
2110868560
2110868562
2110868564
2110868566
2110868568
2110868570
2110868572
2110868968
2110876783
2110876785
2110932430
2110932432
2110932434
2110938289
2110938291
2110938293
2110938295
2110938297
2110938299
2111007659
2111007661
2111007663
2111007665
2111007667
2111007669
2111007671
2111007677
2111007679
2111007681
2111007683
2111007685
2111007687
2111007689
2111007691
2111007693
2111007695
2111007697
2111007699
2111007701
2111007703
2111007709
2111007711
2111007713
2111007715
2111007717
2111336755
2111336757
2111336759
2111336761
2111336763
2111336765
2111336769
2111336771
2111336775
2111336777
2111343312
2111343314
2111343318
2111343320
2111404392
2111404394
2111404396
2111404398
2111404400
2111404402
2111404404
2111404406
2111404408
2111404410
2111404414
2111404420
2111404422
2111404424
2111404426
2111404428
2111404430
2111404432
2111404434
2111404436
2111404438
2111404440
2111404442
2111404444
2111404446
2111404448
2111404450
2111404558
2111421074
2111421086
2111421088
2111421090
2111421092
2111421094
2111421096
2111421098
2111421100
2111421102
2111421106
2111421108
2111695554
2111701903
2111701905
2111701908
2111701910
2111701914
2111701918
2111701920
2111701924
2111852030
2111852047
2111852049
2111852051
2111852053
2111852055
2111852057
2111852061
2111852063
2111852065
2111852069
2111852073
2111852075
2111852077
2111852079
2111852081
2111852083
2111890756
2111890760
2111890762
2111890764
2111890766
2111890768
2111890770
2111890772
2111890774
2111890776
2111890778
2112104437
2112104441
2112104449
2112104451
2112104455
2112104457
2112104461
2112104471
2112104475
2112104479
2112206450
2112268298
2112268300
2112268302
2112268304
2112268306
2112268308
2112268310
2112268313
2112268316
2112268319
2112268322
2112268325
2112268328
2112268331
2112268334
2112328860
2112414465
2112414468
2112414471
2112414474
2112414477
2112414480
2112414483
2112414487
2112414489
2112414491
2112414493
2112414497
2112414499
2112414501
2112414503
2112414505
2112518610
2112518612
2112518614
2112518616
2112518618
2112518620
2112518622
2112518624
2112518626
2112518628
2112518630
2112518632
2112518634
2112518636
2112518638
2112518640
2112518642
2112518644
2112518646
2112518648
2112518650
2112518652
2112518654
2112518656
2112518658
2112518660
2112659618
2112659625
2112659634
2112659642
2112659651
2112659660
2112659674
2112659681
2112659689
2112659695
2112659702
2112791119
2112802877
2112802879
2112802881
2112802883
2112802885
2112802889
2112802891
2112802893
2112802955
2112803106
2112804646
2112804648
2112810851
2112816420
2112826488
2112829467
2112831048
2112831050
2112831212
2112846133
2112849486
2112852770
2112854829
2112861290
2112861293
2112861295
2112867170
2112879372
2112879375
2112880456
2112905401
2112919384
2112923343
2112942854
2112942856
2112942860
2112942864
2112942866
2112942868
2112942870
2112942872
2112942954
2113040636
2113040640
2113040716
2113040718
2113040720
2113040722
2113040724
2113040726
2113040728
2113040730
2113040734
2113040736
2113040738
2113040740
2113040742
2113040746
2113040748
2113040750
2113040754
2113040756
2113040758
2113040760
2113040764
2113040766
2113040768
2113040770
2113040772
2113040774
2113040776
2113040778
2113040782
2113040784
2113040786
2113040788
2113051618
2113051859
2113519032
2113521478
2113522098
2113535138
2113535140
2113538086
2113538089
2113563146
2113575977
2113575980
2113575983
2113588102
2113589617
2113619305
2113619310
2113644573
2115054637
2116507368
2116507370
2116507372
2116507376
2116507378
2116507380
2116507382
2116507384
2116698
2116698193
2116698195
2116701
2116704928
2116704930
2116719543
2116719557
2116721144
2116723143
2116723965
2116723967
2116723969
2116736214
2116737011
2116746091
2116750961
2116753585
2116753957
2116790744
2116794633
2116798913
2116800149
2116857874
2116857876
2116857880
2116857882
2116857884
2116857888
2116857890
2116857892
2116857900
2116857902
2116857904
2116857908
2116857910
2116857912
2116857914
2117972288
2117972687
2117983927
2117983929
2117983931
2117986352
2117998349
2117998351
2118001676
2118002506
2118014625
2118019251
2118020332
2118021146
2118025578
2118026309
2118034646
2118231995
2118291675
2118291676
2118291677
2118291678
2118291679
2118291680
2118291681
2118291682
2118291683
2118291685
2118291686
2118291688
2118291689
2118291690
2118291692
2118291693
2118291694
2118291695
2118291696
2118291699
2118291700
2118291701
2118291703
2118291704
2118291705
2118291706
2118291707
2118291708
2118291709
2118291710
2118291711
2118291712
2118291713
2118291715
2118291716
2118291717
2118291719
2118291720
2118291721
2118291722
2118291723
2118291724
2118291726
2118291727
2118291729
2118291730
2118291731
2118291732
2118291733
2118291737
2118291738
2118291739
2118291740
2118291741
2118725615
2118725643
2118736803
2118808655
2118808657
2118808659
2118808661
2118808663
2118808665
2118808671
2118808673
2118810008
2118810010
2118810012
2118810014
2118810016
2118810018
2118810020
2118810022
2118810024
2118810026
2118810030
2118810032
2118810034
2118810036
2118810038
2118810040
2118810042
2118810044
2118810050
2118810052
2118810054
2118810058
2118810060
2118810062
2118810064
2118810068
2118810070
2118810072
2118810074
2118810076
2118810078
2118810080
2118810084
2118810086
2118810088
2118810090
2118810092
2118810096
2118810098
2118810100
2118810102
2118810106
2118810110
2118810112
2118810114
2118810116
2118810118
2118810120
2118810122
2118810124
2118810132
2118810138
2118810140
2118810142
2118810144
2118810146
2118810148
2118810150
2118810154
2118810156
2118810158
2118810182
2118810184
2118810186
2118810188
2118810190
2118810192
2118810194
2118810196
2118810198
2118838432
2118838486
2118838797
2118838799
2118838805
2118838807
2118838811
2118838813
2118838815
2118838817
2118838819
2118838823
2118953415
2118953417
2118959263
2118959265
2118971433
2118971752
2118971754
2118971756
2118971758
2118971760
2118971762
2118971764
2118971766
2118971768
2118971770
2118971772
2118971776
2118971780
2118971782
2118971784
2118971786
2118971788
2118971792
2118971794
2118971796
2118971800
2118974192
2118977348
2118977350
2118979936
2118991155
2118991198
2118991200
2119000175
2119010192
2119024553
211906294
211906759
211906761
211906763
211906765
211906767
211906769
211906771
211906773
211906820
211906834
211908556
211909091
211909093
211909095
2119184575
2119184578
2119184580
2119184583
2119184588
2119184591
2119184593
2119184596
2119184601
2119184604
2119184607
2119184610
2119184613
2119184616
2119184619
2119184621
2119184624
2119184626
2119184629
2119184632
2119184634
2119184637
2119184639
2119184642
2119184645
2119184649
2119184652
2119184655
2119184658
2119184661
2119184663
2119184666
2119184669
2119184671
2119184673
2119184676
2119184680
2119184683
2119184685
2119184688
2119184690
2119184696
2119184699
2119184701
2119184703
2119184706
2119184709
2119184712
2119184714
2119184716
2119184719
2119184722
2119184725
2119184727
2119184730
2119184733
2119184735
2119184738
2119184743
2119184746
2119184748
2119184751
2119184757
2119184759
2119184762
2119184764
2119184766
2119184769
2119184771
2119184773
2119184780
2119184784
2119184788
2119184791
2119184794
2119184796
2119184799
2119184802
2119184804
2119184807
2119184809
2119184812
2119184814
2119184817
2119184820
2119184823
2119184825
2119184828
2119184832
2119184835
2119184837
2119184840
2119184842
2119184844
2119184847
2119184850
2119184853
2119184856
2119184859
2119184861
2119184864
2119184868
2119184873
2119184875
2119184877
2119184880
2119184882
2119184885
2119184887
2119184889
2119184892
2119184895
2119184898
2119184900
2119184912
2119184916
2119184918
2119184921
2119184923
2119184925
2119184927
2119184931
2119184933
2119184936
2119184940
2119184943
2119184945
2119184951
2119184958
2119184960
2119184963
2119184965
2119184968
2119184971
2119184973
2119184976
2119184979
2119184981
2119184983
2119184988
2119184991
2119184994
2119184996
2119184999
2119185001
2119185004
2119185006
2119185008
2119185012
2119185014
2119185016
2119185018
2119185020
2119185023
2119185025
2119185028
2119185030
2119185032
2119185034
2119185036
2119185038
2119185040
2119185042
2119185044
2119185046
2119185048
2119185050
2119221800
2119222118
211947656
211947658
211947660
211947662
2119476635
211947664
211947666
211947668
211947670
2119476862
2119478970
2119479590
211948053
2119482069
2119482071
2119482235
2119482958
2119483868
2119489970
2119495944
2119495946
2119495948
2119495950
2119495952
2119495954
2119495956
2119495960
2119501427
2119502263
2119504106
2119512823
2119519187
2119523633
2119523635
2119742706
2119742804
2119742818
2119742918
2119743129
2119746440
2119746454
2119746555
2119746765
2119746779
2119746793
2119746807
2119746821
2119746849
2119746863
2119746877
2119746891
2119746905
2119848733
2119848735
2119848737
2119848739
2119848741
2119874524
2119874528
2119874536
2119874540
2119874542
2119874550
2119874552
2119874556
2119874564
2119874566
2119874568
2119874574
2119874576
2119874578
2119874580
2119874582
2119874586
2119874588
2119874590
2119874598
2119874600
2119874602
2119874604
2119874606
2119874608
2119874610
2119874612
2119874614
2119874616
2119874618
2119874620
2119874622
2119874626
2119874628
2119874630
2119874632
2119874638
2119874640
2119874642
2119874644
211996638
211996640
211997661
211997723
211997737
211997751
2119982935
212004614
212004616
212004618
212004620
212004622
212004624
212004626
212004628
212004630
212004632
212004634
2120156438
2120156440
2120156479
2120156482
2120156485
2120156488
2120156491
2120156494
2120156496
2120156498
2120156500
2120156502
2120156506
2120156508
2120156512
2120156514
2120156516
2120156518
2120156524
2120156528
2120156530
2120156532
2120156534
2120156540
2120156544
2120156548
2120156550
2120156552
2120156556
2120156560
2120156564
2120156568
2120156572
2120156576
2120170997
2120171011
2120171062
2120171064
2120233829
2120233940
2120234147
2120243264
2120244799
2120244988
2120245396
2120245410
2120245424
2120245438
2120245452
2120245466
2120245508
2120245522
2120245538
2120245552
2120245566
2120245580
2120245594
2120245608
2120245622
2120245636
2120245650
2120245757
2120245787
2120245806
2120466027
2120473659
2120474354
2120474384
2120475027
2120478947
2120484558
2120484599
2120484664
2120484704
2120484731
2120484760
2120484776
2120504643
2120504655
2120504658
2120504661
2120504664
2120504667
2120504670
2120504673
2120504682
2120504685
2120504688
2120504691
2120504694
2120504697
2120504700
2120504702
2120504705
2120504711
2120504714
2120504717
2120504720
2120504723
2120504725
2120504728
2120504731
2120504734
2120504737
2120504746
2120504749
2120504753
2120504756
2120504759
2120504762
2120504765
2120504769
2120504774
2120504777
2120504789
2120504793
2120504796
2120504799
2120504802
212276616
212278134
212278136
212283445
212283447
212283449
212283451
212283453
212283455
212283457
212283461
212283463
212283465
212283467
212283469
212283471
212283473
212283475
212283477
212283479
212283481
212283483
212283485
212283487
212283489
212283491
212283493
212283495
212283497
212283499
212283501
212283503
212283505
212283507
212283509
212283511
212283513
212283515
212283517
212283519
212283521
212283523
212283525
212283527
212283531
212283533
212283535
212283537
212283539
212283541
212283543
212283545
212283547
212283549
212283551
212283553
212283555
212283557
212283559
212283561
212374481
212374495
212374509
212374523
212374537
212374551
2124079931
2124080640
2124297173
2124297460
2124297464
2124297468
2124297471
2124297501
2124297504
2124297507
2124297510
2124297513
2124836606
2124836608
2125174568
2125174582
2125174596
2125174610
2125174624
2125174638
2125174652
2125174666
2125174680
2125174708
2125174722
2125174736
2125174750
2125174764
2125174778
2125174880
2125174894
2125174922
2125174936
2125177835
2125177849
2125177863
2125182701
2125182707
2125235991
2125235993
2125235995
2125235997
2125278286
2125415460
2125415538
2125415750
2125419431
2125425302
2125425304
2125425306
2125425308
2125425310
2125425312
2125425314
2125425316
2125425318
2125425320
2125425322
2125425324
2125425326
2125425328
2125425330
2125425332
2125425334
2125429621
2125429625
2125429627
2125445732
2125450481
2125450483
2125450485
2125450487
2125450489
2125450491
2125450493
2125450497
2125451773
2125452403
2125467775
2125493854
2125647781
2125647783
2125647786
2125647788
2125647791
2125647794
2125647796
2125647799
2125780663
2125784854
2125791551
2125806315
2125830802
2125830804
2125830806
2125830812
2125830814
2125830816
2125838466
2125838479
2125838483
2125838503
2125842803
2125842834
2125920754
2125920757
2125920760
2125920763
2125920765
2125920774
2125920776
2125920779
2125920782
2125920785
2125920787
2125920790
2125920793
2125920795
2125920798
2125920801
2125920804
2125920806
2125920812
2125920814
2125920819
2125920821
2125920824
2125920826
2125920836
2125920838
2125920841
2125920844
2125920846
2125921539
2125921541
2125930545
2126036959
2126036963
2126403984
2126403986
2126403988
2126403990
2126403994
2126403996
2126403998
2126404000
2126404002
2126404004
2126404006
2126404008
2126404010
2126404012
2126404014
2126404016
2126404018
2126404020
2126404022
2126404024
2126404026
2126404028
2126404030
2126404032
212641514
212641516
212641518
212641520
212641522
212641524
212641526
212641528
212641530
212641532
212641534
212641536
212641538
212641540
212641542
212641544
212641548
212641550
212641552
212641560
212641562
212641566
212641574
212641576
212641580
212641582
212641584
212641586
212641588
212641590
212641592
212641598
212641602
212641604
212641606
212641608
2126460684
2126460686
2126460688
2126460690
2126460694
2126460696
2126460698
2126460700
2126460702
2126460704
2126460706
2126463770
2126463774
2126463776
2126463778
2126463780
2126463782
2126463786
2126465205
2126465207
2126465209
2126465211
2126465213
2126465215
2126531560
2126531562
2126531566
2126531568
2126531570
2126531572
2126531574
2126531576
2126531578
2126531580
2126531582
2126531584
2126531588
2126531590
2126531594
2126531596
2126531598
2126531602
2126531604
2126531606
2126531608
2126531610
2126531612
2126531614
2126531616
2126531620
2126531622
2126531624
2126531626
2126531628
2126531630
2126531632
2126531634
2126531636
2126531640
2126531642
2126531644
2126531646
2126531648
2126531650
2126531652
2126531654
2126531656
2126531658
2126531662
2126531666
2126531668
2126531670
2126531672
2126531674
2126531676
2126531678
2126531680
2126531682
2126531684
2126531690
2126531692
2126531694
2126531696
2126532914
212656671
212656906
212656920
212658112
212658114
212658116
212658118
212658120
212658122
2126587316
2126587318
2126587320
2126587322
2126587326
2126637115
2126637117
2126637119
2126637121
2126637123
2126644398
2126644400
2126644402
2126644404
2126644406
2126649010
2126649012
2126649016
2126682367
2126682369
2126682371
2126682373
2126682375
2126682377
2126682381
2126682383
2126682385
2126682387
2126682389
2126682393
2126682395
2126682397
2126682399
2126682401
2126682403
2126682405
2126682413
2126682415
2126682417
2126682419
2126682421
2126682423
2126682425
2126682427
2126682429
2126682431
2126682433
2126682435
2126682437
2126682439
2126682441
2126682443
2126682445
2126682447
2126682449
2126682451
2126682453
2126682455
2126682461
2126682463
2126682465
2126682467
2126682469
2126682471
2126682479
2126682485
2126682487
2126682489
2126682491
2126682495
2126682499
2126682501
2126682503
2126682505
2126682507
2126682509
2126682511
2126682513
2126682515
2126682519
2126682523
2126682525
2126682529
2126682531
2126682533
2126682535
2126682537
2126682539
2126682541
2126682543
2126682545
2126682551
2126682553
2126682557
2126682559
2126682561
2126682563
2126682565
2126682567
2126682569
2126682571
2126682573
2126682575
2126682579
2126682581
2126682585
2126682587
2126682589
2126682591
2126682593
2126682597
2126682599
2126682601
2126682603
2126682607
2126682609
2126682611
2126682613
2126682615
2126682617
2126682619
2126682621
2126682623
2126682625
2126682627
2126682629
2126682631
2126682633
2126761918
2126761922
2126761925
2126761927
2126796566
2126926794
2126939056
2126939070
2126939084
2126939098
2126939112
2126939126
2126939140
2126939154
2126939168
2127004400
2127004404
2127004406
2127004412
2127004414
2127004416
2127004418
2127004420
2127004422
2127004424
2127005722
2127009603
2127015459
2127015919
2127016302
2127016320
2127016322
2127016324
2127016326
2127016330
2127016332
2127016334
2127016336
2127016338
2127016340
2127016342
2127016346
2127016348
2127016350
2127016352
2127016356
2127016358
2127016362
2127016364
2127016366
2127016368
2127016370
2127016372
2127016374
2127016376
2127016378
2127016380
2127196707
212720541
212725385
212725387
212725389
212725391
212725393
212725395
212725397
212725399
212725401
212725403
212725405
212725407
212725409
212725411
212725413
212725415
212725452
212725466
212725480
212725536
212725564
212725578
212725592
212725606
212725639
2127656930
2127657061
2127657171
2127657185
2127657199
2127657213
2127657227
2127657241
2127657255
2127657269
2127657283
2127657297
2127657311
2127657325
2127657339
2127657353
2127657367
2127657381
2127661970
2127662607
2127677528
2127677542
2127677556
2127677570
2127677584
2127677598
2127677612
2127677626
2127677640
2127677654
2127677682
2127677696
2127677710
2127677724
2127677738
2127677752
2127677780
2127677794
2127677808
2127677822
2127677836
2127677850
2127677864
2127677892
2127677906
2127677920
2127677934
2127677948
2127677962
2127677976
2127677990
2127678004
2127678018
2127678046
2127678060
2127678074
2127678088
2127678116
2127678186
2127678200
2127678214
2127678228
2127678242
2127678270
2127678284
2127678298
2127678326
2127678340
2127678354
2127678368
2127678382
2127678396
2127678424
2127678438
2127678452
2127678466
2127678480
2127678494
2127678508
2127678522
2127678536
2127678550
2127678564
2127678578
2127678592
2127678620
2127678648
2127678676
2127678690
2127678704
2127678718
2127678746
2127678774
2127678788
2127678802
2127681993
2127768414
2127768416
2127768418
2127768420
2127768422
2127768424
2127768426
2127768428
2127768434
2127768436
2127768438
2127768440
2127768442
2127768444
2127768446
2127768448
2127768450
2127768452
2127768454
2127768456
2127768458
2127768460
2127768462
2127768464
2127768466
2127768468
2127768470
2127768472
2127768474
2127768476
2127768478
2127768482
2127854961
2127854963
2127854965
2127854967
2127854969
2127854971
2127854973
2127854975
2127854977
2127854979
2127854981
2127854983
2127854985
2127854987
2127854989
2127854993
2127861353
2127891759
2127891773
2127891787
2127891801
2127891815
2127892423
2127896750
2128057159
2128076884
2128076887
2128085551
2128085553
2128102682
2128102684
2128102688
2128107098
2128206634
2128207915
2128212002
2128231458
2128247987
2128250960
2128251158
2128265081
2128271957
2128298346
2128298348
2128383091
2128383095
2128383097
2128383099
2128383101
2128383103
2128383105
2128383107
2128383109
2128383111
2128383113
2128383115
2128383117
2128383119
2128383121
2128383123
2128383125
2128383127
2128383129
2128383135
2128383137
2128383139
2128383141
2128383143
2128383145
2128383151
2128383153
2128383155
2128383157
2128383159
2128383161
2128383167
2128383169
2128383171
2128383173
2128383175
2128383179
2128383181
2128383183
2128383185
2128383187
2128383189
2128383191
2128383193
2128383195
2128383197
2128383199
2128383203
2128383205
2128383207
2128383211
2128383213
2128383215
2128383217
2128383219
2128383221
2128383223
2128383225
2128383227
2128383229
2128383231
2128383233
2128383235
2128383237
2128383239
2128383243
2128383245
2128383249
2128383251
2128383253
2128383257
2128383261
2128383263
2128383265
2128383267
2128383269
2128383271
2128383273
2128383275
2128383277
2128383279
2128383281
2128383283
2128383285
2128383287
2128383289
2128383291
2128383295
2128383297
2128383299
2128383301
2128383303
2128383305
2128383307
2128383309
2128383311
2128383313
2128390038
2128620047
2128620051
2128620053
2128620059
2128620061
2128620063
2128620065
2128620067
2128620069
2128751711
2128853981
2129076832
2129077072
2129077074
2129077078
2129077081
2129077124
2129077280
2129077316
2129077330
2129077344
2129077358
2129077372
2129082252
2129193006
2129339624
2129458611
2129458613
2129458615
2129480244
2129486053
2129486055
2129488033
2129488035
2129490260
2129493544
2129503029
2129525813
2129530440
2129530442
2129534719
2129534722
2129534724
2129536125
2129548150
2129556593
2129572489
2129582901
2129582907
2129582909
2129582913
2129582917
2129582919
2129582921
2129582929
2129582931
2129582939
2129582941
2129582951
2129582953
2129582955
2129582957
2129582959
2129582961
2129582963
2129582965
2129582967
2129582971
2129582973
2129627671
2129627673
2129627675
2129627677
2129627679
2129627681
2129627683
2129627685
2129844875
2129844877
213013066
2130203293
2130203295
2130203297
2130203301
2130203303
2130203305
2130203307
2130203313
2130203315
2130203317
2130203319
2130203323
2130203325
2130203327
2130203331
2130203333
2130203335
2130203337
2130203339
2130203341
2130203345
2130203347
2130203349
2130203351
2130203353
2130203355
2130203357
2130203359
2130203361
2130203363
2130203365
2130203367
2130203369
2130203371
2130203373
2130203375
2130203377
2130203379
2130203383
2130203387
2130203391
2130203393
2130203395
2130203397
2130203399
2130203403
2130203405
2130203407
2130203409
2130203411
2130203413
2130203415
2130203417
2130203419
2130203421
2130203423
2130203425
2130203427
2130203429
2130203431
2130203433
2130203441
2130203443
2130203447
2130418387
2130418401
2130418415
2130418429
2130418443
2130418457
2130418499
2130418513
2130418527
2130418541
2130418555
2130418569
2130418583
2130418597
2130418611
2130418625
2130418639
2130418653
2130418667
2130418681
2130418709
2130418723
2130418751
2130418779
2130418793
2130418807
2130418821
2130418835
2130418849
2130418877
2130418891
2130418905
2130418919
2130418933
2130418947
2130418961
2130418975
2130418989
2130419003
2130419017
2130419031
2130419045
2130419059
2130419073
2130419087
2130419101
2130419115
2130419143
2130419197
2130419211
2130419225
2130447340
2130549626
2130584291
2130584293
2130584295
2130584297
2130584299
2130584301
2130584303
2130584305
2130584308
2130584310
2130584315
2130584319
2130584321
2130584323
2130584325
2130584327
2130584329
2130584331
2130584333
2130584335
2130584338
2130584340
2130584342
2130584347
2130584349
2130584351
2130584354
2130584357
2130584359
2130584361
2130584365
2130584367
2130584370
2130584374
2130584378
2130584381
2130584383
2130584386
2130584388
2130584390
2130584392
2130584394
2130584396
2130584398
2130584402
2130584404
2130584406
2130584408
2130584413
2130584418
2130584421
2130584423
2130584426
2130584430
2130584433
2130584435
2130704438
2130704440
2130704442
2130704444
2130704446
2130717911
2130727414
2130727415
2130727418
2130727419
2130727420
2130727421
2130727423
2130727424
2130727425
2130727426
2130727427
2130727428
2130727429
2130727430
2130727431
2130727432
2130727433
2130727435
2130727436
2130727438
2130727439
2130727440
2130727441
2130727442
2130727443
2130727444
2130727446
2130727447
2130727448
2130727449
2130727450
2130727451
2130727452
2130727453
2130727454
2130727455
2130727456
2130727457
2130727458
2130727459
2130727461
2130727462
2130727463
2130727464
2130727465
2130727468
2130727469
2130727471
2130727472
2130727473
2130727475
2130727476
2130727478
2130727480
2130727481
2130727482
2130727483
2130727484
2130727486
2130727487
2130727488
2130727489
2130727490
2130727491
2130727492
2130727494
2130727495
2130727496
2130727497
2130727498
2130727499
2130727501
2130727502
2130727503
2130727505
2130727506
2130727507
2130727508
2130727509
2130727510
2130727511
2130727512
2130727513
2130727514
2130727515
2130727516
2130727517
2130727518
2130727519
2130727520
2130727521
2130727523
2130727524
2130727526
2130727527
2130727529
2130727530
2130727531
2130727532
2130727533
2130727534
2130727535
2130727536
2130727537
2130727538
2130727539
2130727540
2130727541
2130727542
2130727544
2130727546
2130727548
2130727549
2130727550
2130727551
2130727552
2130727553
2130727554
2130727555
2130727556
2130727557
2130727558
2130727559
2130727560
2130727561
2130727562
2130727563
2130727564
2130727565
2130727566
2130727568
2130727569
2130727570
2130727571
2130727572
2130727574
2130727577
2130727578
2130727579
2130727580
2130727581
2130727582
2130727584
2130727585
2130727586
2130727588
2130727590
2130727591
2130727592
2130727593
2130727595
2130727596
2130727597
2130727598
2130727599
2130727600
2130727601
2130727602
2130727603
2130727605
2130727606
2130727607
2130727608
2130727609
2130727610
2130727611
2130727612
2130727613
2130727614
2130727615
2130727616
2130727617
2130727618
2130727619
2130727620
2130727622
2130727623
2130727625
2130727626
2130762704
2130762708
2130762710
2130762712
2130762714
2130834578
2130834580
2130834582
2130834584
2130834586
2130834588
2130834590
2130834592
2130834594
2130834596
2130834598
2130834600
2130834602
2130834604
2130834606
2130834608
2130834610
2130834612
2130834614
2130834616
2130834620
2130834622
2130834624
2130834626
2130834628
2130834632
2130834636
2130834638
2130834640
2130834642
2130834644
2130847054
2130849397
2130855057
2130857234
2130861413
2130866197
2130868519
2130868520
2130868521
2130868522
2130868523
2130868524
2130868525
2130868526
2130868707
2130868708
2130868709
2130871321
2130874311
2130881879
2130881880
2130883722
2130883723
2130900123
2130910249
2130934827
2130934829
2130934835
2130934836
2130936144
2130936262
2130936365
2130937776
2130942545
2130942548
2130957012
2130957014
2130958470
2130958471
2130958472
2130958474
2130958478
2130965366
2130966808
2130969878
2130972108
2130979395
2130981531
2130990169
2130991474
2130991475
2131002179
21310061
21310065
2131026917
2131026918
2131026919
2131030128
2131042216
2131051748
2131053739
2131053911
2131055352
2131058353
2131058354
2131065768
2131071474
2131079287
2131159755
2131187814
2131187828
2131187842
2131203911
2131204057
2131204301
2131221472
2131269441
2131278577
2131283121
2131285150
2131294155
213136843
213137075
213138400
213138506
213138602
2131398751
2131584969
2131584971
2131584973
2131584975
2131587783
2131587785
2131608002
2131608005
2131608007
2131608009
2131608011
2131608014
2131608016
2131608018
2131608021
2131608024
2131608026
2131608029
2131608031
2131608034
2131608036
2131608039
2131608042
2131608044
2131608046
2131608048
2131608052
2131608054
2131608056
2131608058
2131608060
2131608064
2131608066
2131608068
2131608070
2131608073
2131608075
2131608078
2131608080
2131608083
2131608086
2131608088
2131608091
2131608093
2131608096
2131608098
2131608101
2131608103
2131608106
2131608108
2131608111
2131608113
2131608115
2131608118
2131608121
2131608123
2131608125
2131608128
2131608130
2131608133
2131608135
2131608137
2131667100
2132661654
2132851991
2132852019
2132852033
2132852061
2132852075
2132852103
2132852117
2132852159
2132852173
2132852215
2132852257
2132852271
2132852285
2132852299
2132852313
2132852383
2132852425
2132852439
2132852523
2132852537
2132852551
2132852565
2132852593
2132852663
2132852761
2132852775
2132852803
2132852831
2132852859
2132852929
2132852957
2132852971
2132853069
2132853083
2132853097
2132853181
2132853195
2132853265
2132853293
2132853349
2132853391
2132853604
2132853632
2132853646
2132853660
2132853674
2132853688
2132853730
2132853758
2132853772
2132853786
2132853800
2132853814
2132853828
2132853856
2132853870
2132853940
2132853968
2132853982
2132854024
2132854052
2132858599
2132858777
2132868150
2132868173
2132868189
2133153496
2133153534
2133211143
2133211146
2133211150
2133211155
2133211157
2133211162
2133211171
2133211172
2133211174
2133211177
2133211178
2133211182
2133211183
2133211189
2133211191
2133211192
2133211194
2133211195
2133211196
2133211197
2133211198
2133211199
2133211200
2133211201
2133211202
2133211203
2133211204
2133211205
2133211206
2133211207
2133211208
2133211209
2133211210
2133211211
2133211213
2133211216
2133211218
2133211221
2133211224
2133211230
2133211233
2133211239
2133211251
2133211254
2133211255
2133211261
2133211264
2133211267
2133211270
2133211271
2133211274
2133211277
2133211280
2133211283
2133211284
2133211287
2133211290
213389348
213399736
213399738
213399740
213400311
213400313
213400315
213400317
213400319
213400321
213400323
213400325
213400327
213400329
213400331
213400333
213400335
213400337
213400339
213400341
213400343
213400345
213400347
213400349
213400351
213400353
213400355
213400357
213400359
213400361
213400363
213400365
213400367
213400369
213400371
213400373
213400375
213400377
213400379
213400381
213400383
213400385
213400387
213400389
213400391
213400393
213400395
213400397
213400399
213400403
213400405
213400407
213400409
213400411
213400413
213400415
213400417
213400419
213400421
213400423
213400425
213400427
213400429
213400431
213400433
213400435
213400437
213400439
213400441
213400443
213400445
213400447
213400449
213400451
213400453
213400455
213400457
213400459
213400461
213400463
213400465
213400467
213400469
213400471
213400473
213400475
213400481
213400483
213400485
213400489
213400491
213400493
213400495
213400497
213400499
213400501
213400503
213400505
213400507
213400511
213400513
213400515
213400517
213400519
213400521
213400523
213400525
213400527
213400529
213400531
213400533
213400535
213400537
213400539
213400541
213400543
213400545
213400547
213400549
213400551
213400553
213400555
213400557
213400561
213400563
213400565
213400567
213400569
213400571
213400573
213400575
213400577
213400579
213400581
213400583
213400585
213400587
213400589
213400591
213400593
213400595
213400597
21340187
21340191
21340195
213492169
213492462
213492476
213492490
213492504
213492518
213492532
213492546
213492560
213492574
213492588
213492602
213492616
213492630
213492658
213492672
213492686
213492700
213492714
213492728
213492742
213492756
213492770
213492784
213492798
213492812
213492854
213492868
213492882
213492910
213492924
213492952
213492966
213492980
213493008
213493022
213493050
213493843
213493846
213493847
213493848
213493850
213493852
213493854
213493855
213493857
213493859
213493861
213493863
213493865
213493867
213493869
213493871
213493873
213493875
213493877
213493879
213493881
213493883
213493887
213493889
213493891
213493893
213493895
213493897
213493898
213493900
213493901
213493902
213493904
213493905
213493906
213493907
213493908
213493910
213493912
213493914
213493916
213493918
213493919
213493921
213493922
213493924
213493928
213493930
213493932
213493934
213493936
213493938
213493943
213493945
213493948
213493950
213493951
213493952
213493953
213493954
213493955
213493956
213493957
213493959
213493961
213493963
213493965
213493967
213493969
213493971
213493972
213493973
213493975
213493977
213493979
213493981
213493982
213493983
213493985
213493987
213493989
213494156
213494157
213494158
213494159
213494160
213494161
213494162
213494163
213494164
213494165
213494167
213494168
213494169
213494170
213494171
213494173
213494174
213494175
213494176
213494177
213494179
213494181
213494182
213494183
213494185
213494186
213494187
213494190
213494191
213494192
213494193
213494194
213494195
213494196
213494197
213494198
213494199
213494200
213494201
213494203
213494204
213494205
213494206
213494207
213494208
213494209
213494210
213494211
213494212
213494213
213494217
213494218
213494219
213494220
213494221
213494222
213494223
213494224
213494225
213494226
213494227
213494228
213494229
213494231
213494232
213494233
213494236
213494237
213494238
213494240
213494241
213494242
213494243
213494244
213494245
213494246
213494247
213494248
213494249
213494250
213494251
213494252
213512934
213516788
213516792
213516796
213516798
213516800
213516803
213516805
213516807
213516809
213516812
213516813
213516815
213516817
213516818
213516889
2136454796
2136454798
2136454800
2136454802
2136504692
2136504706
2136504720
2136509509
2136509511
2136509513
2136509515
2136509517
2136509519
2136509521
2136509523
2136509525
2136509527
2136509533
2136509535
2136509537
2136509539
2136509541
2136509543
2136509545
2136509549
2136509551
2136509553
2136509555
2136509557
2138309
21388577
21391469
213950634
213950636
213950638
213950640
213950642
213950646
213983274
213983288
213983302
213989148
213989162
213989176
213989190
213989204
213989232
213989260
213989274
213989288
213989302
213989316
213989330
213989344
213989414
213989428
213989442
213989456
213989470
213989484
213989498
213989512
213989540
213989554
213989568
213989582
213989596
213989610
213989624
213989638
213989652
213989666
213989680
213989694
213989708
213989722
213989736
213989750
213989778
213989792
213989806
213989820
213989834
213989848
213989862
213989876
213989890
213989918
213989932
213989946
213989960
213989974
213989988
213990002
213990016
213990044
213990058
213990072
213990086
213990100
213990114
213990128
213990142
213990156
213990170
213990184
213990201
213990215
213990229
213990243
213990257
213990359
21425353
21425380
21425525
21425539
21425552
21435085
21449946
21449973
21450026
21464699
21464701
21464703
21464705
21464707
21464709
21464711
21464713
21464715
21464717
21464719
21464721
21464723
21464725
2147552491
2147552493
2147552495
2147552497
2147552499
2147552501
2147552503
2147552505
2147552507
2147552509
2147552511
2147552513
2147552515
2147552517
2147552519
2147552521
2147552523
2147552525
2147552527
2147552529
2147552531
2147552533
2147552535
2147552537
2147552539
2147552541
2147552543
2147552545
2147552547
2147552549
2147552551
2147552553
2147552555
2147552557
2147552559
2147552561
2147552563
2147552565
2147552567
2147552569
2147552571
2147552573
2147552575
2147552577
2147552579
2147552581
2147552583
2147552585
2147552587
2147552589
2147552591
2147552593
2147552595
2147552597
2147552599
2147552601
2147552603
2147552605
2147552607
2147552609
2147552611
2147552613
2147552615
2147552617
2147552619
2147552621
2147552623
2147552625
2147552627
2147552629
2147552631
2147552633
2147552635
2147552637
2147552639
2147552641
2147552643
2147552645
2147552647
2147552649
2147552651
2147552653
2147552655
2147552657
2147552659
2147552661
2147552663
2147552665
2147552667
2147552669
2147552671
2147552673
2147552675
2147552677
2147552679
2147552681
2147552683
2147552685
2147552687
2147552689
2147552691
2147552693
2147552695
2147552697
2147552699
2147552701
2147552703
2147552705
2147552707
2147553495
2147553863
2147554142
2147555115
2147561477
2147561869
2147562739
2147562741
2147564891
2147631691
2147631767
2147632227
2147632366
2147633755
2147634651
2147635057
2147635197
2147637661
2147638554
2147638568
2147638582
2147638596
2147638638
2147699731
2147699733
2147699735
2147699737
2147699739
2147699741
2147699743
2147699745
2147760982
2147760996
2147761010
2147778896
2147783449
2147785202
2147789383
2147792397
2147795204
2147795790
2147797782
2147800655
2147805484
2147812958
2147826962
2147827481
2147832237
2147850542
2147851692
2147861559
2147861561
2147861565
2147861567
2147870740
2147874936
2148051506
2148051520
2148051534
2148051585
2148051623
2148051660
2148051697
2148051711
2148051725
2148051763
2148051777
2148051815
2148051829
2148051869
2148051918
2148051970
2148051984
2148051997
2148052011
2148052049
2148052087
2148052125
2148052139
2148052153
2148052264
2148052278
2148052365
2148052379
2148052393
2148052407
2148052459
2148052573
2148052575
2148052589
2148052651
2148052665
2148052679
2148052693
2148052707
2148052721
2148052735
2148052811
2148052849
2148052886
2148052924
2148052938
2148052974
2148053012
2148053064
2148053102
2148053116
2148053154
2148053192
2148053206
2148053244
2148053295
2148053333
2148053347
2148053385
2148053423
2148053437
2148053489
2148053541
2148053579
2148053616
2148053629
2148053667
2148053729
2148053767
2148053805
2148053843
2148053908
2148053947
2148053961
2148053975
2148053989
2148054003
2148054041
2148054055
2148054091
2148054117
2148054167
2148054205
2148054219
2148054257
2148054271
2148054323
2148054361
2148054397
2148054435
2148054448
2148054486
2148054500
2148054536
2148054551
2148054589
2148054627
2148054665
2148054704
2148054742
2148054781
2148054795
2148054809
2148054835
2148054849
2148054887
2148054924
2148054938
2148054976
2148055002
2148055018
2148055056
2148055069
2148055107
2148055121
2148055159
2148055209
2148055247
2148055261
2148055311
2148055348
2148055362
2148055376
2148055414
2148055442
2148055479
2148055493
2148055530
2148055568
2148055582
2148055619
2148055657
2148055708
2148055758
2148055796
2148055860
2148055886
2148055938
2148055951
2148055989
2148056038
2148056052
2148056127
2148056141
2148056215
2148056242
2148056256
2148211255
2148225464
2148225551
2148225555
2148225569
2148225571
2148225573
2148225587
2148225589
2148225591
2148225605
2148225607
2148225621
2148225623
2148225637
2148225639
2148225653
2148225655
2148225657
2148245610
2148245694
2148245708
2148245722
2148245736
2148245750
2148245764
2148245778
2148245792
2148245806
2148245834
2148245848
2148245876
2148245890
2148245904
2148245918
2148245932
2148245960
2148245974
2148245988
2148246002
2148246016
2148246030
2148246058
2148246072
2148246086
2148246100
2148246114
2148289825
2148289827
2148289829
2148331772
2148331774
2148331776
2148331778
2148331780
2148331782
2148331784
2148331786
2148331788
2148331790
2148331792
2148331794
2148331796
2148331800
2148331802
2148331804
2148331810
2148331814
2148331816
2148331818
2148331820
2148331824
2148331826
2148331832
2148331834
2148331838
2148331842
2148331844
2148331848
2148331850
2148331852
2148331854
2148331856
2148331858
2148331860
2148331862
2148331866
2148331868
2148331870
2148331874
2148331876
2148331882
2148331884
2148331886
2148331888
2148331894
2148331896
2148331898
2148331900
2148331902
2148331906
2148331910
2148331912
2148331914
2148331916
2148331918
2148331920
2148331922
2148331924
2148331926
2148331930
2148331934
2148331938
2148331940
2148331942
2148331944
2148331946
2148331948
2148331950
2148331952
2148331954
2148331956
2148331958
2148331960
2148331962
2148331964
2148331966
2148331968
2148331970
2148331972
2148331976
2148331978
2148331980
2148331982
2148331984
2148331986
2148331988
2148331992
2148331994
2148331996
2148331998
2148332000
2148332002
2148332004
2148332008
2148332010
2148332012
2148332014
2148332016
2148332020
2148332022
2148332024
2148332026
2148332028
2148332030
2148332032
2148332036
2148332038
2148349557
2148355697
2148355698
2148361710
2148361711
2148375461
2148378261
2148379795
2148384312
2148404259
2148406755
2148407579
2148427551
2148431999
2148432517
2149728375
2149728377
2149728385
2149728387
2149728389
2149728391
2149728393
2149728395
2149728397
2149728399
2149728401
2149728403
2149728405
2149728407
2149728409
2149728411
2149728413
2149728415
2149728417
2149728419
2149728425
2149728427
2149728429
2149728431
2149728433
2149728435
2149728437
2149728439
2149728441
2149728443
2149728445
2149728447
2149728449
2149728451
2149728453
2149728455
2149728457
2149728459
2149728461
2149728463
2149728465
2149728467
2149728469
2149728471
2149728473
2149728475
2149728477
2149728479
2149728481
2150408024
2150408026
2150408029
2150408031
2150408033
2150408035
2150408037
2150408039
2150408041
2150408046
2150408048
2150408050
2150408052
2150408055
2150408057
2150408059
2150408061
2150408064
2150408066
2150408068
2150408070
2150408073
2150408075
2150408079
2150408082
2150408084
2150408086
2150408088
2150408091
2150408093
2150408095
2150408100
2150408102
2150408106
2150408109
2150408115
2150408118
2150408122
2150408124
2150408126
2150408128
2150408133
2150408135
2150408138
2150408140
2150408142
2150408145
2150408147
2150408149
2150408151
2150408156
2150408158
2150408160
2150408162
2150408169
2150408174
2150408176
2150408178
2150408180
2150408183
2150408185
2150408187
2150408189
2150408194
2150408196
2150408198
2150408200
2150408202
2150408205
2150408207
2150408209
2150408211
2150408216
2150408218
2150408223
2150408225
2150408227
2150408229
2150408232
2150408234
2150408236
2150408238
2150408241
2150408243
2150408247
2150408250
2150408254
2150408256
2150408258
2150408261
2150408263
2150408265
2150408267
2150408270
2150408272
2150408274
2150408276
2150408279
2150408281
2150408283
2150408285
2150408288
2150408290
2150408292
2150408295
2150408297
2150408299
2150408304
2150408306
2150408308
2150408311
2150408313
2150408315
2150408317
2150408321
2150408323
2150408325
2150408327
2150408330
2150408332
2150408334
2150408336
2150408339
2150408341
2150408343
2150408345
2150408347
2150408349
2150408351
2150408353
2150408355
2150408357
2150408365
2150408367
2150408371
2150408374
2150408376
2150408378
2150408385
2150408390
2150408392
2150408394
2150408396
2150408398
2150408401
2150408403
2150408405
2150408407
2150408409
2150408412
2150408414
2150408416
2150408420
2150408422
2150408424
2150408426
2150408428
2150408430
2150408432
2150408434
2150408436
2150408438
2150408440
2150408442
2150408444
2150408446
2150408448
2150408454
2150408457
2150408459
2150408461
2150408463
2150408465
2150408467
2150408469
2150408471
2150408474
2150408476
2150408478
2150408480
2150408483
2150408485
2150408487
2150408489
2150408494
2150408499
2150408501
2150408503
2150408506
2150408508
2150408510
2150408512
2150408515
2150408517
2150408519
2150408528
2150408535
2150408537
2150408540
2150408542
2150408544
2150408546
2150408548
2150408550
2150408552
2150408554
2150408556
2150408560
2150408562
2150408566
2150408568
2150408570
2150408572
2150408574
2150408576
2150408578
2150408580
2150408582
2150408584
2150408586
2150408590
2150408592
2150408596
2150408598
2150408600
2150408602
2150408604
2150408606
2150408608
2150408610
2150408612
2150408614
2150408618
2150408622
2150408624
2150489636
2150552211
2150810232
2150811327
2150811771
2150811785
2150811813
2150811827
2150811853
2150811867
2150811881
2150811895
2150811909
2150812213
2150812313
2150812341
2150812355
2150812369
2150812439
2150812453
2150812467
2150812481
2151030143
2151031119
2151031121
2151031125
2151031127
2151031131
2151031133
2151031135
2151031137
2151031139
2151031141
2151031143
2151031145
2151031147
2151031149
2151092525
2152011340
2152015657
2152015746
2152031128
2152360220
2152360234
2152360337
2152360351
2152360365
2152360379
2152360421
2152360435
2152360449
215253299
215253300
215253301
215253302
215253303
215253304
215253305
215253306
215253307
215253308
215253309
215253311
215253312
215253313
215253314
215253315
215253316
215253317
215253318
215253319
215253320
215253321
215253322
215253323
215253325
215253327
215253329
215253331
215253333
215253334
215253336
215253338
215253340
215253342
215253344
215253346
215253347
215253349
215253351
215253353
215253355
215253357
215253359
215253361
215253365
215253367
215253369
215253371
215253373
215253375
215253377
215253379
215253381
215253383
215253385
215253389
215253391
215253393
215253395
215253397
215253399
215253401
215253403
215253405
215253407
215253409
215253411
215253413
215253415
215253417
215253419
215253421
215253423
215253425
215253427
215253429
215253431
215253433
215253435
215253437
215253439
215253441
215253443
215253445
215253447
215253449
215253451
215253453
215253455
215253457
215253459
215253461
215253463
215253465
215253469
215253471
215253473
215253475
215253477
215253479
215253481
215253483
215253485
215253487
215253489
215253491
215253493
215253495
215253497
215253499
215253501
215253503
215253505
215253507
215253511
215253513
215253515
215253517
215253519
215253520
215253522
215253524
215253526
215253528
215253530
215253532
215253534
215253536
215253538
215253540
215253542
215253544
215253551
215253553
215253557
215253559
215253561
215253563
215253565
215253567
215253569
215253571
215253573
215253575
215253577
215253579
215253581
215253583
215253585
215253587
215253589
215253591
215253593
215253595
215253597
215253599
215260082
215261862
215261864
215261866
215261868
215261870
215261872
2152683824
2152692615
2152693045
2152693078
2152694145
2152694280
2152694282
2152694284
2152694329
2152694331
2152694333
2152694335
2152694337
2152694339
2152694341
2152694343
2152694691
2152694693
2152694695
2152694697
2152694701
2152694703
2152694705
2152694709
2152694711
2152694713
2152694715
2152694717
2152694719
2152694721
2152694723
2152694725
2152694727
215276283
215276284
2152778159
2153461914
2153712048
2153712051
2153712055
2153712061
2153712064
2153712067
2153712070
2153712073
215399126
215399140
215399167
2154021937
2154021951
2154021965
2154021979
2154022007
2154023103
2154023131
2154023159
2154023173
2154023187
2154023201
2154023215
2154023229
2154023243
2154024937
2154050107
2154050110
2154050127
2154052562
2154052564
215422531
215422545
215422573
215422587
215422601
215422629
215422657
215422671
215422685
215422699
215422713
215422727
215422741
215422755
2154378887
2154379015
2154490091
2154805435
2154805449
2154805463
2154805477
2154806162
2154806164
2154806166
2154806170
2154806172
2154806176
2154806178
2154806183
2154806185
2154806672
2154806923
2154806926
215490275
215490277
215490279
215490281
215490283
215490285
215490287
215490289
215490291
215490293
215490295
215490297
2154995930
2154998396
2154998442
2154998470
2154998484
2154998542
2154998556
2154998570
2154998584
2154998598
2154998612
2154998655
2154998669
2154998683
2154998697
2154998711
2154998725
2154998739
2154998753
2154998767
2154998781
2154998795
2154998809
2154998823
2154998837
2154998851
2154998865
2154998921
2154998935
2154998949
2154998963
2154998977
2154999019
2154999033
2154999061
2154999075
2154999089
2154999103
2154999117
2154999131
2154999233
2155004939
2155004953
2155010450
2155010452
2155010454
2155010456
2155010460
2155010462
2155010464
2155010466
2155010468
2155010470
2155010472
2155010476
2155010478
2155010482
2155010484
2155010488
2155010490
2155010492
2155010494
2155010496
2155010498
2155010500
2155010502
2155010504
2155010506
2155010508
2155010510
2155010512
2155010514
2155010516
2155010518
2155010520
2155010522
2155010524
2155011173
2155011186
2155053185
2155053199
2155053213
2155053227
2155053241
2155053255
2155053283
2155053297
2155053311
2155053325
2155053339
2155053353
2155053367
2155053395
2155053423
2155053437
2155053451
2155053465
2155053479
2155053493
2155053507
2155053521
2155053535
2155053549
2155053563
215511450
215511464
215511478
215511492
215511506
215511520
215511534
215511548
215511562
215511576
2155420124
2155420127
2155420137
2155420140
2155420143
2155420147
2155420150
2155420154
2155420158
2155420162
2155420165
2155445185
2155504153
2155533201
2155544019
2155703603
2155706914
2155738921
2155738923
2155738925
2155738927
2155738929
2155943898
2155949294
2155959810
2155979270
2155979272
2155979274
2155979276
2155979278
2155979280
2155979282
2155979284
2155979286
2155979288
2155979290
2155979292
2155979294
2155979296
2155979298
2155979302
2155979304
2155979306
2155979308
2155979310
2155979312
2155979314
2155979316
2155979318
2155979320
2155979322
2155980357
2155990680
2155990780
2155990783
2156040447
2156058046
2156058050
2156058052
2156058054
2156061257
2156130710
2156164692
2156191716
2156406382
2156406384
2156406387
2156406390
2156407068
2156407358
2156419348
2156421663
2156425944
2156427351
2156436129
2156438721
2156438812
2156443082
2156443084
2156553094
2156556244
2156556249
2156556267
2156556269
2156556276
2156556287
2156556290
2156556300
2156568125
2156568129
2156568132
2156568135
2156570121
2156570123
2156570125
2156570127
2156809589
2156809591
2156809593
2156809595
2156809599
2156809603
2156809605
2156809607
2156809609
2156809611
2156809613
2156809777
2156809779
2156809781
2156809783
2156809792
2156826349
2156826351
2156826353
2156826355
2156826357
2156826361
2156826363
2156826365
2156826367
2156826369
2156826371
2156826373
2156826375
2156826377
2156826379
2156826381
2156826383
2156826385
2156826387
2156826389
2156829470
2156829474
2156829476
2156829478
2156829480
2156829482
2156829484
2156829486
2156829488
2156829490
2156829492
2156829494
2156829496
2156829498
2156829500
2156829502
2156829504
2156829506
2156829508
2156829510
2156830669
2156830671
2156830673
2156830677
2156830681
2156830683
2156830687
2156830689
2156830693
2156830695
2156830697
2156830701
2156830703
2156830705
2156830707
2156830709
2156830968
2156830970
2156830972
2156830974
2156830976
2156830978
2156830980
2156830982
2156830984
2156830986
2156830990
2156830996
2156830998
2156831000
2156831002
2156831004
2156831006
2156831267
2156831269
2156831271
2156831273
2156831275
2156831277
2156831279
2156831281
2156831283
2156831285
2156831289
2156831291
2156831293
2156831299
2156831301
2156831303
2156831427
2156831429
2156831431
2156831433
2156831435
2156831437
2156831439
2156831441
2156831443
2156831445
2156831447
2156831449
2156831451
2156831453
2156831455
2156831457
2156831459
2156831463
2156831465
2156831755
2156831757
2156831759
2156831761
2156831763
2156831765
2156831767
2156831769
2156831771
2156831773
2156831777
2156831781
2156831783
2156831785
2156831787
2156831789
2156831791
2156831793
2156831795
2156831797
2156831799
2156831801
2156831803
2156831805
2156831807
2156831809
2156831813
2156831815
2156831817
2156831993
2156831995
2156831997
2156831999
2156832001
2156832003
2156832005
2156832007
2156832009
2156832011
2156832013
2156832015
2156832017
2156832019
2156832023
2156832025
2156832029
2156832031
2156832033
2156832035
2156832039
2156832045
2156832049
2156832051
2156832053
2156832055
2156832057
2156832059
2156832061
2156832063
2156832065
2156832067
2156832071
2156832073
2156832075
2156832077
2156832079
2156832081
2156832085
2156832087
2156832089
2156832091
2156832093
2156832095
2156832097
2156832099
2156832101
2156832103
2156832105
2156832107
2156832111
2156832113
2156832115
2156832117
2156832119
2156832121
2156832123
2156832125
2156832127
2156832135
2156832137
2156832139
2156832141
2156832143
2156832147
2156832149
2156832151
2156832153
2156832157
2156832159
2156832161
2156832163
2156832165
2156832167
2156832169
2156832171
2156832173
2156832175
2156832177
2156832179
2156832184
2156832186
2156832188
2156832190
2156832192
2156832194
2156832196
2156832198
2156832200
2156832204
2156832206
2156832208
2156832210
2156832212
2156832214
2156832216
2156832218
2156832220
2156832222
2156832226
2156832228
2156832230
2156832232
2156832234
2156832236
2156832238
2156832240
2156832242
2156832244
2156832246
2156832250
2156832256
2156832258
2156832262
2156832264
2156832266
2156832268
2156832272
2156832274
2156832276
2156832278
2156832282
2156832284
2156832288
2156832290
2156832292
2156832294
2156832296
2156832298
2156832300
2156832302
2156832304
2156832310
2156832312
2156832316
2156832320
2156832322
2156832326
2156832330
2156832332
2156832334
2156832338
2156832340
2156832342
2156832344
2156832346
2156832348
2156832350
2156832352
2156832354
2156832356
2156832358
2156832360
2156832362
2156832364
2156832366
2156832368
2156832370
2156832372
2156832374
2156832376
2156832378
2156832380
2156832382
2156832384
2156832386
2156832388
2156832390
2156832394
2156832396
2156832400
2156832402
2156832404
2156832408
2156832410
2156832412
2156832416
2156832418
2156832420
2156832422
2156832424
2156832426
2156832428
2156832430
2156832432
2156832434
2156832440
2156832442
2156832444
2156832446
2156832448
2156832450
2156832454
2156832456
2156832458
2156832460
2156832462
2156832464
2156832466
2156832470
2156832472
2156832474
2156832476
2156832478
2156832480
2156832482
2156832486
2156832488
2156832490
2156832492
2156832494
2156832496
2156832500
2156832502
2156832504
2156832506
2156832508
2156832510
2156832512
2156832514
2156832518
2156832520
2156832522
2156832524
2156832527
2156832529
2156832531
2156832533
2156832535
2156832537
2156832539
2156832622
2156832624
2156832626
2156832630
2156832632
2156832634
2156832636
2156832638
2156832642
2156832644
2156832646
2156865934
2156865936
2156865938
2156866148
2156866235
2156866920
2156866934
2156866948
2156866976
2156867654
2156867656
2156867660
2156867662
2156867664
2156867666
2156867668
2156867674
2156867676
2156867678
2156867682
2156867684
2156869011
2156869015
2156869017
2156869019
2156869021
2156869023
2156869025
2156869027
2156869029
2156869031
2156869037
2156869039
2156869041
2156887614
2156887619
2156887624
2156887630
2156887641
2156887665
2156887670
2156887687
2156887705
2156887712
2156887718
2156887724
2156887729
2156887743
2156887745
2156887748
2156887750
2156938307
2156947480
2156947902
2156947904
2156955686
2156968263
2156968266
2156968270
2156968274
2156968278
2156968282
2156968284
2156968288
2156968292
2156968294
2156968298
2156968312
2156968320
2156968324
2156977341
2156977355
2156977357
2156977372
2156977375
2156977390
2156977436
2156977438
2156977452
2156977454
2156977468
2156977471
2156977486
2156977501
2156977504
2156977520
2156977532
2156977534
2156977547
2156977550
2156977552
2156977566
2156977580
2156977599
2156977601
2156977614
2156977618
2156977622
2156977639
2156977642
2156977656
2156977659
2156977673
2156977679
2156977696
2156979375
2156980396
2156982679
2157005469
2157008553
2157010296
2157010300
2157010302
2157010304
2157010306
2157010308
2157010321
2157010326
2157010328
2157010331
2157010333
2157010336
2157010339
2157010343
2157010346
2157010349
2157010354
2157010357
2157010360
2157010362
2157010364
2157014835
2157016919
2157030307
2157031996
2157036264
2157040007
2157040009
2157040011
2157040015
2157040019
2157040030
2157040032
2157040034
2157040043
2157040046
2157040049
2157040057
2157040060
2157040063
2157040067
2157040070
2157040073
2157042019
2157043037
2157046608
2157046823
2157050506
2157051079
2157052515
2157052517
2157052520
2157052523
2157052525
2157052531
2157052535
2157052539
2157052543
2157052545
2157052547
2157052550
2157052554
2157052557
2157052559
2157052562
2157052564
2157052566
2157052570
2157052572
2157052576
2157052583
2157052586
2157055400
2157111826
2157111828
2157138723
2157138809
2157141717
2157142098
2157147169
215789137
215789486
215789500
2158020835
2158020837
2158020839
2158358883
2158358886
2158358889
2158358894
2158358896
2158358898
2158358900
2158358904
2158358907
2158358911
2158358915
2158358925
2158358929
2158358934
2158358936
2158358939
2158358942
2158358945
2158358952
2158358955
2158358961
2158358967
2158358975
2158358979
2158358983
2158358986
2158358989
2158359001
2158359005
2158359007
2158359010
2158359013
2158359016
2158359019
2158359022
2158359026
2158359029
2158359035
2158359038
2158359041
2158359044
2158359047
2158359051
2158359053
2158359056
2158359059
2158359062
2158359065
2158359068
2158359072
2158359074
2158359078
2158359081
2158359084
2158359087
2158359089
2158359095
2158359101
2158359105
2158359112
2158359116
2158359119
2158359124
2158359129
2158359132
2158359135
2158359140
2158359143
2158359146
2158359151
2158359154
2158359156
2158359160
2158359165
2158359170
2158359172
2158359175
2158359179
2158359182
2158359185
2158359187
2158359190
2158359192
2158359194
2158359203
2158359206
2158359210
2158359213
2158359219
2158359221
2158359223
2158359226
2158359228
2158359230
2158359234
2158359237
2158359240
2158359244
2158359247
2158359253
2158359256
2158359259
2158401970
2158401973
2158401976
2158401980
2158401983
2158401987
2158401989
2158401992
2158401996
2158401999
2158402002
2158402004
2158402008
2158402010
2158402014
2158402017
2158402020
2158402023
2158402025
2158402031
2158402034
2158402037
2158402045
2158402047
2158402050
2158402059
2158402061
2158402067
2158402069
2158402075
2158436367
2158436371
2158436375
2158436377
2158436383
2158436385
2158436387
2158436393
2158436397
2158443382
2158443388
2158443390
2158443394
2158443398
2158447660
2158447662
2158448602
2158458664
2158462194
2158462208
2158462469
2158462483
2158462485
2158462487
2158462489
2158462491
2158462493
2158462495
2158462497
2158462499
2158462501
2158462503
2158462505
2158462513
2158462515
2158462517
2158462519
2158462521
2158462523
2158462525
2158463365
2158463379
2158463393
2158463841
2158463869
2158463911
2158463925
2158463953
2158463967
2158463981
2158464009
2158464023
2158464037
2158464601
2158464615
2158464629
2158464657
2158464671
2158464685
2158464699
2158464727
2158464741
2158464755
2158464783
2158464811
2158464825
2158464853
2158464867
2158464881
2158464895
2158464909
2158464937
2158464951
2158464965
2158464979
2158464993
2158465007
2158465021
2158465035
2158465049
2158465063
2158465091
2158465105
2158465119
2158465133
2158465147
2158465161
2158465175
2158465189
2158465203
2158465217
2158465231
2158465245
2158465259
2158465273
2158465287
2158465301
2158465315
2158465329
2158465343
2158465357
2158465371
2158465399
2158465413
2158465427
2158465441
2158465455
2158465469
2158465483
2158465497
2158465511
2158465525
2158465539
2158465553
2158465567
2158465609
2158465623
2158465637
2158465651
2158465665
2158465679
2158465693
2158465707
2158465735
2158465749
2158465763
2158465805
2158465819
2158465833
2158465847
2158465861
2158465875
2158465889
2158465917
2158465931
2158465945
2158465973
2158466001
2158466029
2158466043
2158466057
2158466085
2158466099
2158466113
2158466127
2158466155
2158466169
2158466183
2158466197
2158466211
2158466225
2158466239
2158466267
2158466281
2158466295
2158466309
2158466323
2158466337
2158466351
2158466365
2158466379
2158466435
2158466463
2158466477
2158466505
2158466519
2158466533
2158466547
2158466561
2158466575
2158466603
2158466617
2158466631
2158466659
2158466673
2158466687
2158466701
2158466715
2158466729
2158466743
2158466757
2158466771
2158466799
2158466813
2158466827
2158466869
2158466883
2158466897
2158466911
2158466939
2158466953
2158466967
2158466981
2158467009
2158467023
2158467037
2158467065
2158467079
2158467093
2158467107
2158467121
2158467135
2158467149
2158467163
2158467177
2158467191
2158467205
2158467219
2158467233
2158467247
2158467275
2158467289
2158467303
2158467317
2158467331
2158467345
2158467359
2158467373
2158467387
2158467401
2158467415
2158467429
2158467443
2158467457
2158467471
2158467485
2158467499
2158467513
2158467527
2158467541
2158467555
2158467569
2158467583
2158467597
2158467611
2158467625
2158467639
2158467653
2158467667
2158467681
2158467695
2158467709
2158467737
2158467751
2158467765
2158467779
2158467793
2158467807
2158467821
2158467835
2158467849
2158467877
2158467891
2158467905
2158467919
2158467933
2158467947
2158467961
2158467975
2158467989
2158468003
2158468017
2158468031
2158468045
2158468059
2158468073
2158468087
2158468101
2158468129
2158468143
2158468157
2158468171
2158468185
2158468199
2158468213
2158468227
2158468241
2158468255
2158468269
2158468283
2158468297
2158468311
2158468325
2158468339
2158468353
2158468367
2158468381
2158468395
2158468409
2158468423
2158468437
2158468451
2158468479
2158468493
2158468507
2158468549
2158468563
2158468577
2158468591
2158468605
2158468619
2158468633
2158468647
2158468661
2158468675
2158468689
2158468703
2158468717
2158468731
2158468745
2158468759
2158468773
2158468787
2158468815
2158468829
2158468843
2158468857
2158468885
2158468899
2158468927
2158468941
2158468955
2158468969
2158468983
2158468997
2158469011
2158469025
2158469039
2158469053
2158469067
2158469081
2158469109
2158469123
2158469137
2158469151
2158469165
2158469179
2158469193
2158469207
2158469235
2158469249
2158469263
2158469277
2158469291
2158469305
2158469319
2158469333
2158469347
2158469375
2158469403
2158469417
2158469445
2158469459
2158469487
2158469501
2158469515
2158469529
2158469543
2158469571
2158469585
2158469599
2158469613
2158469627
2158469641
2158469655
2158469669
2158469683
2158469697
2158469711
2158469725
2158469739
2158469753
2158469767
2158469781
2158469795
2158469809
2158469823
2158469851
2158469865
2158469879
2158469893
2158469907
2158469921
2158469935
2158469949
2158469963
2158469977
2158470345
2158470359
2158815995
2158815999
2158816001
2158816005
2158816007
2158816011
2158816015
2158816017
2158816019
2158816023
2158816025
2158816027
2158816029
2158816033
2158816035
2158816037
2158816039
2158816045
2158816047
2158816249
2158816263
215882397
215882424
215882438
215882452
215882466
215882494
215882508
215882522
215882536
215882550
215882564
215882578
215882592
215882620
215882648
215882662
215883674
215883742
215883809
215883900
215883956
215884044
2159122581
2159122626
2159200089
2159220449
2159365005
2159365019
2159365061
2159365075
2159365089
2159365103
2159365117
2159365159
2159365173
2159365187
2159365201
2159365215
2159365229
2159368151
2159368239
2159368253
2159368267
2159368281
2159368309
2159368323
2159368351
2159368365
2159368379
2159368393
2159368407
2159368421
2159368435
2159368463
2159368477
2159368505
2159368519
2159368533
2159368547
21593906
2159581783
2159603317
2159603319
2159780009
2159791154
215979539
215979553
215979567
215979581
215979595
215979623
215979637
215979651
2159796519
215979679
215979707
215979721
215979735
215979749
215979763
215982971
2160074065
2160379246
2160379248
2160379250
2160379265
2160379267
2160379269
2160379283
2160379285
2160379289
2160379303
2160379305
2160379307
2160379309
2160379311
2160379313
2160379315
2160379317
2160379321
2160379335
2160379337
2160379339
2160379341
2160379343
2160379358
2160379360
2160379362
2160379364
2160511011
2160511025
2160511053
2160511067
2160511095
2160511123
2160511137
2160511151
2160785929
2160785931
2160785933
2160786363
2160786365
2160786367
2160786369
2160786371
2160786374
2160786377
2160786380
2160786383
2160786389
2160786392
2160786402
2160786406
2160786409
2160786412
2160786419
2160786423
2160786425
2160786427
2160786431
2160786433
2160804191
2160809058
2160809060
2160809312
2160819253
2160822255
2160823144
2160823146
2160823148
2160824828
2160826925
2160829420
2160829599
2160831570
2160834387
2160835810
2160841379
2160844190
2160844350
2160845138
2160845139
2160847528
2160849304
2161102320
2161518023
2161745382
2161745396
2161745844
2161745846
2161745848
2161745850
2161745852
2161745856
2161745858
2161745860
2161745862
2161748605
2161748607
2161748609
2161748611
2161760983
2161763601
2161786641
2161786643
2161786651
2161786653
2161786655
2161786657
2161786659
2161786661
2161786663
2161786665
2161786667
2161786669
2161786671
2161786673
2161786675
2161786677
2161786679
2161786681
2161786683
2161786685
2161786687
2161786689
2161786691
2161786693
2161786699
2161786701
2161786703
2161786705
2161786707
2161786709
2161786711
2161786713
2161786715
2161786717
2161786719
2161786721
2161786723
2161786725
2161786727
2161786729
2161786733
2161786737
2161786739
2161786743
2161786745
2161786747
2161786749
2161786751
2161786753
2161786755
2161786757
2161786761
2161786765
2161786767
2161786769
2161786771
2161786773
2161786775
2161786777
2161786779
2161786785
2161786787
2161786791
2161786793
2161786795
2161786797
2161786799
2161786801
2161786803
2161786811
2161786813
2161786815
2161786817
2161786819
2161786821
2161786823
2161786825
2161786827
2161786837
2161786839
2161786841
2161786843
2161786847
2161786849
2161786851
2161786853
2161786855
2161786857
2161786859
2161786861
2161786863
2161786865
2161786867
2161786869
2161786871
2161786873
2161786875
2161786877
2161786879
2161786881
2161786883
2161786885
2161786889
2161786891
2161786893
2161786895
2161786897
2161786899
2161786901
2161786903
2161786905
2161786907
2161786909
2161786911
2161786913
2161786915
2161786917
2161786919
2161786921
2161786923
2161786925
2161786927
2161786929
2161786931
2161786933
2161786935
2161786937
2161786939
2161786941
2161786943
2161786945
2161786947
2161786949
2161786951
2161786953
2161786955
2161786957
2161786959
2161786961
2161786963
2161786965
2161786967
2161786969
2161786971
2161786973
2161786975
2161786977
2161786979
2161786981
2161786983
2161786985
2161786987
2161786989
2161786991
2161786993
2161786995
2161786997
2161786999
2161787001
2161787003
2161787005
2161787007
2161787009
2161787013
2161787015
2161787017
2161787019
2161787021
2161787023
2161787025
2161787027
2161787029
2161787031
2161787033
2161787035
2161787037
2161787039
2161787041
2161787043
2161787045
2161787047
2161787049
2161787051
2161787053
2161787055
2161787057
2161787059
2161787061
2161787063
2161787065
2161787067
2161787069
2161787071
2161787073
2161787075
2161787079
2161787081
2161787083
2161787085
2161787087
2161787089
2161787091
2161787093
2161787095
2161787097
2161787099
2161787101
2161787103
2161787105
2161787107
2161787109
2161787111
2161787113
2161787115
2161787117
2161787119
2161787121
2161787123
2161787125
2161787127
2161787129
2161787131
2161787133
2161787135
2161787137
2161787139
2161787141
2161787143
2161787145
2161787147
2161787149
2161787151
2161787153
2161787155
2161787157
2161787159
2161787161
2161787165
2161787167
2161787169
2161787171
2161787173
2161787175
2161787177
2161787181
2161787183
2161787187
2161787189
2161787191
2161787193
2161787195
2161787197
2161787199
2161787201
2161787205
2161787207
2161787209
2161787211
2161787213
2161787215
2161787217
2161787219
2161787221
2161787223
2161787225
2161787227
2161787229
2161787231
2161787235
2161787237
2161787239
2161787241
2161787243
2161787251
2161787253
2161787255
2161787259
2161787261
2161787263
2161787267
2161787269
2161787271
2161787273
2161787275
2161787277
2161787279
2161787281
2161787283
2161787285
2161787287
2161787289
2161787291
2161787293
2161787295
2161787297
2161787299
2161787301
2161787303
2161787305
2161787307
2161787309
2161787311
2161787313
2161787319
2161787323
2161787325
2161787327
2161787329
2161787331
2161787337
2161787339
2161787341
2161787343
2161787347
2161787351
2161787353
2161787355
2161787357
2161787359
2161787363
2161787365
2161787367
2161787369
2161787371
2161787373
2161787375
2161787377
2161787379
2161787381
2161787389
2161787391
2161787393
2161787395
2161787397
2161787399
2161787401
2161787403
2161787405
2161787407
2161787409
2161787411
2161787413
2161787415
2161787417
2161787419
2161787421
2161787423
2161787425
2161787427
2161787429
2161787431
2161787433
2161787435
2161787437
2161787439
2161787441
2161787443
2161787445
2161787451
2161787453
2161787455
2161787457
2161787459
2161787461
2161787463
2161787465
2161787467
2161787469
2161787471
2161787473
2161787475
2161787477
2161787479
2161787485
2161787487
2161787489
2161787491
2161787493
2161787495
2161787497
2161787499
2161787501
2161787503
2161787505
2161787507
2161787509
2161787511
2161787513
2161787515
2161787517
2161787519
2161787523
2161787525
2161787527
2161787529
2161787531
2161787533
2161787535
2161787537
2161787539
2161787541
2161787543
2161787545
2161787547
2161787549
2161787551
2161787553
2161787555
2161787557
2161787559
2161787561
2161787575
2161787577
2161787579
2161787589
2161787591
2161787593
2161787599
2161787601
2161787609
2161787611
2161787613
2161787615
2161787619
2161787621
2161787623
2161787625
2161787627
2161787629
2161787631
2161787633
2161787635
2161787637
2161787639
2161787641
2161787643
2161787645
2161787647
2161787649
2161787651
2161787653
2161787655
2161787657
2161787659
2161787661
2161787663
2161787665
2161787667
2161787669
2161787671
2161787677
2161787679
2161787681
2161787683
2161787687
2161787689
2161787693
2161787695
2161787697
2161787699
2161787701
2161787703
2161787705
2161787709
2161787711
2161787713
2161787717
2161787719
2161787721
2161787723
2161787725
2161787727
2161787729
2161787733
2161787735
2161787739
2161787741
2161787743
2161787745
2161787747
2161787749
2161787751
2161787753
2161787755
2161787757
2161787759
2161787761
2161787763
2161787765
2161787767
2161787771
2161787773
2161787777
2161787779
2161787781
2161787783
2161787785
2161787789
2161787791
2161787793
2161787795
2161787797
2161787803
2161787807
2161787809
2161787811
2161787813
2161787815
2161787827
2161787833
2161787835
2161787837
2161787839
2161787841
2161787843
2161787845
2161787849
2161787851
2161787853
2161787855
2161787857
2161787859
2161787861
2161787863
2161787865
2161787867
2161787869
2161787873
2161787875
2161787877
2161787879
2161787881
2161787883
2161787885
2161787889
2161787893
2161787895
2161787897
2161787899
2161787901
2161787905
2161787909
2161787911
2161787913
2161787915
2161787917
2161787919
2161787921
2161787923
2161787925
2161787927
2161787929
2161787931
2161787933
2161787935
2161787937
2161787939
2161787941
2161787945
2161787947
2161787949
2161787951
2161787953
2161787955
2161787957
2161787959
2161787961
2161787963
2161787965
2161787983
2161787985
2161787987
2161787989
2161787991
2161787993
2161787999
2161788003
2161788005
2161788007
2161788009
2161788011
2161788013
2161788015
2161788017
2161788021
2161788023
2161788025
2161788029
2161788031
2161788033
2161788035
2161788037
2161788039
2161788043
2161788045
2161788047
2161788049
2161788051
2161788053
2161788055
2161788067
2161788073
2161788077
2161788087
2161788089
2161788095
2161788097
2161788099
2161788101
2161788103
2161788105
2161788107
2161788109
2161788111
2161788113
2161788115
2161788117
2161788119
2161788121
2161788123
2161788127
2161788129
2161788133
2161788135
2161788139
2161788143
2161788145
2161788147
2161788149
2161788151
2161788155
2161788157
2161788159
2161788161
2161788163
2161788165
2161788169
2161788173
2161788175
2161788177
2161788179
2161788183
2161788185
2161788187
2161788189
2161788191
2161788193
2161788195
2161788199
2161788201
2161788203
2161788205
2161788207
2161788209
2161788211
2161788213
2161788215
2161788217
2161788223
2161788225
2161788227
2161788229
2161788231
2161788235
2161788237
2161788243
2161788245
2161788247
2161788249
2161788251
2161788253
2161788255
2161788257
2161788259
2161788261
2161788263
2161788265
2161788267
2161788269
2161788271
2161788273
2161788277
2161788279
2161788281
2161788283
2161788287
2161788289
2161788291
2161788293
2161788295
2161788297
2161788299
2161788301
2161788303
2161788307
2161788309
2161788311
2161788313
2161788315
2161788317
2161788321
2161788325
2161788327
2161788331
2161788333
2161788337
2161788339
2161788341
2161788347
2161788349
2161788353
2161788355
2161788357
2161788359
2161788361
2161788363
2161788365
2161788367
2161788369
2161788371
2161788377
2161788379
2161788385
2161788387
2161788389
2161788391
2161788395
2161788397
2161788399
2161788401
2161788403
2161788405
2161788407
2161788409
2161788411
2161788413
2161788415
2161788417
2161788419
2161788421
2161788423
2161788425
2161788427
2161788429
2161788431
2161788433
2161788435
2161788437
2161788439
2161788441
2161788443
2161788445
2161788447
2161788449
2161788451
2161788455
2161788467
2161788469
2161788475
2161788477
2161788479
2161788481
2161788483
2161788487
2161788491
2161788493
2161788495
2161788497
2161788499
2161788501
2161788503
2161788505
2161788507
2161788509
2161788513
2161788517
2161788519
2161788521
2161788523
2161788525
2161788527
2161788529
2161788531
2161788533
2161788535
2161788537
2161788539
2161788541
2161788543
2161788545
2161788547
2161788549
2161788551
2161788553
2161788555
2161788557
2161788559
2161788561
2161788563
2161788565
2161788567
2161788569
2161788571
2161788573
2161788575
2161788577
2161788579
2161788581
2161788583
2161788585
2161788587
2161788589
2161788591
2161788593
2161788595
2161788597
2161788599
2161788601
2161788603
2161788605
2161788607
2161788609
2161788611
2161788613
2161788615
2161788617
2161788619
2161788621
2161788677
2161788679
2161788681
2161788683
2161788685
2161788687
2161788689
2161788691
2161788693
2161788695
2161788697
2161788699
2161788701
2161788703
2161788705
2161788707
2161788709
2161788711
2161788713
2161788715
2161788717
2161788733
2161788735
2161788737
2161788739
2161788741
2161788743
2161788745
2161788755
2161788757
2161788759
2161788761
2161788763
2161788765
2161788797
2161788801
2161788803
2161788805
2161788813
2161788815
2161788817
2161788823
2161788825
2161788827
2161788829
2161788831
2161788839
2161788841
2161788849
2161788851
2161788855
2161788857
2161788859
2161788865
2161788873
2161788877
2161788879
2161788885
2161788887
2161788889
2161788891
2161788893
2161788895
2161788897
2161788899
2161788903
2161788905
2161788907
2161788911
2161788913
2161788915
2161788917
2161788923
2161788925
2161788929
2161788931
2161788933
2161788935
2161788937
2161788939
2161788941
2161788943
2161788945
2161788947
2161788949
2161788951
2161788953
2161788955
2161788959
2161788963
2161788965
2161788969
2161788971
2161788973
2161788977
2161788979
2161788981
2161788983
2161788985
2161788987
2161788989
2161788991
2161788995
2161788997
2161788999
2161789001
2161789005
2161789007
2161789009
2161789011
2161789013
2161789015
2161789017
2161789019
2161789021
2161789023
2161789025
2161789027
2161789029
2161789031
2161789033
2161789035
2161789037
2161789039
2161789041
2161789043
2161789047
2161789049
2161789051
2161789053
2161789055
2161789057
2161789059
2161789061
2161789063
2161789065
2161789067
2161789069
2161789071
2161789073
2161789075
2161789077
2161789079
2161789081
2161789083
2161789085
2161789087
2161789089
2161789091
2161789093
2161789095
2161789097
2161789099
2161789101
2161789103
2161789105
2161789109
2161789111
2161789113
2161789115
2161789117
2161789123
2161789127
2161789129
2161789131
2161789133
2161789135
2161789137
2161789139
2161789141
2161789143
2161789145
2161789147
2161789149
2161789151
2161789153
2161789155
2161789157
2161789159
2161789161
2161789163
2161789165
2161789167
2161789169
2161789171
2161789173
2161789175
2161789177
2161789179
2161789181
2161789183
2161789185
2161789187
2161789189
2161789193
2161789195
2161789197
2161789199
2161789201
2161789203
2161789205
2161789207
2161789209
2161789211
2161789213
2161789215
2161789217
2161789219
2161789221
2161789223
2161789225
2161789229
2161789231
2161789233
2161789235
2161789237
2161789239
2161789241
2161789243
2161789245
2161789247
2161789249
2161789251
2161789253
2161789257
2161789259
2161789261
2161789263
2161789265
2161789267
2161789269
2161789271
2161789273
2161789277
2161789283
2161789285
2161789289
2161789291
2161789297
2161789299
2161789301
2161789303
2161789305
2161789307
2161789309
2161789311
2161789315
2161789319
2161789321
2161789323
2161789325
2161789327
2161789329
2161789331
2161789333
2161789335
2161789337
2161789339
2161789341
2161789343
2161789345
2161789347
2161789349
2161789351
2161789353
2161789355
2161789359
2161789361
2161789363
2161789365
2161789369
2161789371
2161789375
2161789377
2161789379
2161789381
2161789383
2161789385
2161789387
2161789389
2161789391
2161789393
2161789395
2161789397
2161789401
2161789403
2161789405
2161789407
2161789409
2161789411
2161789413
2161789417
2161789419
2161789423
2161789427
2161789429
2161789431
2161789433
2161789437
2161789439
2161789441
2161789443
2161789445
2161789451
2161789453
2161789455
2161789457
2161789459
2161789461
2161789463
2161789465
2161789469
2161789471
2161789473
2161789475
2161789477
2161789479
2161789481
2161789487
2161789489
2161789491
2161789493
2161789495
2161789497
2161789499
2161789501
2161789503
2161789505
2161789507
2161789509
2161789511
2161789513
2161789515
2161789517
2161789519
2161789521
2161789523
2161789525
2161789527
2161789529
2161789531
2161789535
2161789537
2161789539
2161789541
2161789543
2161789545
2161789549
2161789551
2161789553
2161789555
2161789561
2161789565
2161789567
2161789569
2161789571
2161789573
2161789575
2161789577
2161789579
2161789581
2161789583
2161789585
2161789587
2161789589
2161789591
2161789593
2161789595
2161789597
2161789599
2161789601
2161789603
2161789605
2161789607
2161789609
2161789611
2161789613
2161789615
2161789617
2161789619
2161789621
2161789623
2161789625
2161789627
2161789629
2161789631
2161789633
2161789635
2161789639
2161789641
2161789645
2161789647
2161789649
2161789651
2161789653
2161789655
2161789659
2161789663
2161789665
2161789667
2161789669
2161789671
2161789673
2161789675
2161789677
2161789679
2161789681
2161789683
2161789685
2161789687
2161789689
2161789691
2161789693
2161789695
2161789699
2161789701
2161789703
2161789705
2161789707
2161789709
2161789711
2161789715
2161789717
2161789719
2161789721
2161789723
2161789725
2161789727
2161789729
2161789731
2161789733
2161789735
2161789737
2161789739
2161789741
2161789743
2161789745
2161789747
2161789749
2161789751
2161789753
2161789755
2161789757
2161789759
2161789761
2161789763
2161789765
2161789767
2161789775
2161789777
2161789779
2161789781
2161789783
2161789785
2161789787
2161789789
2161789791
2161789793
2161789795
2161789799
2161789803
2161789805
2161789809
2161789811
2161789813
2161789815
2161789819
2161789821
2161789823
2161789825
2161789827
2161789829
2161789831
2161789833
2161789835
2161789839
2161789841
2161789843
2161789845
2161789847
2161789851
2161789853
2161789855
2161789857
2161789859
2161789861
2161789863
2161789865
2161789867
2161789869
2161789873
2161789879
2161789881
2161789883
2161789885
2161789887
2161789889
2161789891
2161789893
2161789895
2161789897
2161789899
2161789903
2161789905
2161789907
2161789909
2161789911
2161789913
2161789915
2161789917
2161789919
2161789921
2161789923
2161789925
2161789927
2161789929
2161789931
2161789933
2161789935
2161789937
2161789939
2161789941
2161789943
2161789945
2161789947
2161789953
2161789955
2161789957
2161789959
2161789963
2161789965
2161789967
2161789969
2161789971
2161789975
2161789977
2161789981
2161789983
2161789985
2161789987
2161789989
2161789991
2161789993
2161789995
2161789997
2161789999
2161790001
2161790003
2161790005
2161790007
2161790009
2161790011
2161790013
2161790015
2161790017
2161790019
2161790021
2161790023
2161790025
2161790027
2161790029
2161790031
2161790035
2161790037
2161790039
2161790041
2161790043
2161790045
2161790047
2161790049
2161790051
2161790053
2161790055
2161790057
2161790059
2161790061
2161790063
2161790065
2161790067
2161790069
2161790071
2161790073
2161790075
2161790077
2161790079
2161790081
2161790083
2161790085
2161790087
2161790089
2161790091
2161790093
2161790095
2161790097
2161790099
2161790101
2161790103
2161790105
2161790107
2161790109
2161790111
2161790113
2161790115
2161790117
2161790119
2161790121
2161790123
2161790126
2161790128
2161790130
2161790134
2161790136
2161790138
2161790140
2161790142
2161790144
2161790146
2161790150
2161790152
2161790154
2161790156
2161790158
2161790160
2161790162
2161790164
2161790166
2161790168
2161790172
2161790174
2161790176
2161790178
2161790180
2161790184
2161790188
2161790190
2161790192
2161790194
2161790198
2161790200
2161790202
2161790204
2161790206
2161790208
2161790212
2161790214
2161790218
2161790220
2161790222
2161790224
2161790226
2161790228
2161790230
2161790234
2161790236
2161790240
2161790244
2161790246
2161790248
2161790250
2161790254
2161790256
2161790258
2161790260
2161790262
2161790264
2161790272
2161790278
2161790285
2161790287
2161790289
2161790291
2161790293
2161790295
2161790297
2161790299
2161790301
2161790303
2161790305
2161790309
2161790311
2161790313
2161790315
2161790317
2161790319
2161790321
2161790323
2161790325
2161790327
2161790329
2161790331
2161790333
2161790335
2161790337
2161790339
2161790341
2161790344
2161790346
2161790350
2161790352
2161790354
2161790356
2161790358
2161790360
2161790362
2161790364
2161790366
2161790368
2161790370
2161790372
2161790374
2161790376
2161790378
2161790380
2161790382
2161790384
2161790388
2161790390
2161790392
2161790396
2161790398
2161790400
2161790402
2161790404
2161790406
2161790408
2161790410
2161790412
2161790414
2161790418
2161790420
2161790422
2161790425
2161790427
2161790429
2161790431
2161790433
2161790435
2161790437
2161790439
2161790441
2161790443
2161790445
2161790447
2161790449
2161790451
2161790453
2161790455
2161790457
2161790459
2161790461
2161790463
2161790465
2161790467
2161790469
2161790472
2161790474
2161790476
2161790478
2161790480
2161790482
2161790484
2161790486
2161790490
2161790492
2161790494
2161790496
2161790498
2161790500
2161790502
2161790504
2161790506
2161790510
2161790512
2161790514
2161790516
2161790518
2161790520
2161790522
2161790524
2161790526
2161790528
2161790530
2161790532
2161790534
2161790536
2161790538
2161790540
2161790544
2161790548
2161790550
2161790552
2161790554
2161790556
2161790558
2161790560
2161790562
2161790564
2161790566
2161790568
2161790572
2161790576
2161790586
2161790588
2161790590
2161790592
2161790594
2161790596
2161790598
2161790600
2161790602
2161790604
2161790606
2161790608
2161790610
2161790612
2161790614
2161790616
2161790618
2161790620
2161790622
2161790624
2161790626
2161790628
2161790630
2161790632
2161790636
2161790638
2161790640
2161790644
2161790646
2161790648
2161790650
2161790652
2161790654
2161790656
2161790658
2161790660
2161790664
2161790666
2161790670
2161790680
2161790682
2161790684
2161790686
2161790688
2161790690
2161790692
2161790694
2161790696
2161790698
2161790700
2161790702
2161790704
2161790706
2161790708
2161790710
2161790712
2161790714
2161790716
2161790718
2161790720
2161790722
2161790724
2161790726
2161790728
2161790730
2161790732
2161790734
2161790736
2161790738
2161790742
2161790744
2161790746
2161790748
2161790750
2161790758
2161790760
2161790762
2161790764
2161790766
2161790768
2161790770
2161790772
2161790774
2161790778
2161790780
2161790784
2161790788
2161790792
2161790794
2161790796
2161790798
2161790800
2161790802
2161790804
2161790806
2161790808
2161790810
2161790812
2161790814
2161790818
2161790820
2161790822
2161790824
2161790826
2161790828
2161790830
2161790832
2161790834
2161790836
2161790840
2161790842
2161790844
2161790846
2161790848
2161790852
2161790854
2161790856
2161790858
2161790860
2161790862
2161790864
2161790866
2161790868
2161790870
2161790872
2161790874
2161790876
2161790878
2161790880
2161790882
2161790884
2161790886
2161790888
2161790890
2161790902
2161790904
2161790906
2161790908
2161790910
2161790912
2161790914
2161790916
2161790918
2161790920
2161790922
2161790924
2161790928
2161790930
2161790932
2161790934
2161790936
2161790940
2161790942
2161790944
2161790946
2161790948
2161790950
2161790952
2161790954
2161790956
2161790958
2161790960
2161790962
2161790964
2161790966
2161790968
2161790972
2161790974
2161790978
2161790980
2161790982
2161790984
2161790986
2161790988
2161790990
2161790992
2161790994
2161790996
2161790998
2161791000
2161791002
2161791004
2161791010
2161791014
2161791016
2161791018
2161791020
2161791022
2161791024
2161791028
2161791030
2161791032
2161791034
2161791036
2161791038
2161791040
2161791042
2161791044
2161791046
2161791048
2161791050
2161791052
2161791054
2161791058
2161791060
2161791062
2161791068
2161791070
2161791072
2161791074
2161791076
2161791078
2161791080
2161791082
2161791084
2161791088
2161791092
2161791096
2161791098
2161791100
2161791102
2161791104
2161791106
2161791108
2161791110
2161791112
2161791114
2161791116
2161791118
2161791120
2161791122
2161791124
2161791126
2161791128
2161791132
2161791134
2161791136
2161791138
2161791140
2161791142
2161791144
2161791146
2161791148
2161791150
2161791156
2161791158
2161791160
2161791162
2161791164
2161791166
2161791168
2161791170
2161791172
2161791174
2161791176
2161791178
2161791180
2161791182
2161791184
2161791188
2161791190
2161791192
2161791194
2161791196
2161791198
2161791200
2161791202
2161791204
2161791206
2161791208
2161791210
2161791212
2161791214
2161791216
2161791218
2161791220
2161791222
2161791226
2161791228
2161791232
2161791234
2161791236
2161791238
2161791240
2161791242
2161791244
2161791246
2161791248
2161791250
2161791252
2161791254
2161791257
2161791259
2161791261
2161791265
2161791269
2161791271
2161791273
2161791275
2161791277
2161791279
2161791281
2161791283
2161791285
2161791289
2161791291
2161791293
2161791295
2161791297
2161791299
2161791301
2161791303
2161791305
2161791309
2161791311
2161791315
2161791317
2161791319
2161791321
2161791323
2161791325
2161791327
2161791329
2161791331
2161791333
2161791335
2161791337
2161791339
2161791341
2161791343
2161791345
2161791349
2161791353
2161791357
2161791359
2161791361
2161791363
2161791365
2161791369
2161791371
2161791373
2161791377
2161791379
2161791381
2161791383
2161791385
2161791387
2161791389
2161791391
2161791393
2161791395
2161791397
2161791399
2161791401
2161791403
2161791405
2161791407
2161791409
2161791416
2161791418
2161791424
2161791426
2161791428
2161791430
2161791432
2161791434
2161791436
2161791438
2161791440
2161791442
2161791444
2161791446
2161791448
2161791450
2161791452
2161791454
2161791458
2161791460
2161791462
2161791464
2161791466
2161791468
2161791470
2161791472
2161791474
2161791476
2161791478
2161791480
2161791482
2161791484
2161791490
2161791494
2161791496
2161791500
2161791502
2161791504
2161791506
2161791508
2161791510
2161791512
2161791514
2161791516
2161791518
2161791520
2161791524
2161791526
2161791528
2161791530
2161791532
2161791534
2161791536
2161791538
2161791542
2161791544
2161791546
2161791548
2161791550
2161791552
2161791554
2161791558
2161791560
2161791562
2161791564
2161791566
2161791568
2161791570
2161791574
2161791576
2161791578
2161791580
2161791582
2161791584
2161791586
2161791588
2161791590
2161791592
2161791594
2161791596
2161791598
2161791600
2161791602
2161791608
2161791610
2161791614
2161791616
2161791618
2161791620
2161791622
2161791624
2161791626
2161791628
2161791630
2161791632
2161791636
2161791638
2161791640
2161791642
2161791644
2161791648
2161791650
2161791652
2161791654
2161791656
2161791658
2161791660
2161791664
2161791666
2161791670
2161791672
2161791674
2161791676
2161791678
2161791680
2161791682
2161791684
2161791686
2161791688
2161791690
2161791692
2161791694
2161791696
2161791698
2161791700
2161791702
2161791704
2161791706
2161791708
2161791710
2161791712
2161791714
2161791716
2161791718
2161791720
2161791722
2161791724
2161791726
2161791732
2161791734
2161791736
2161791738
2161791740
2161791744
2161791750
2161791754
2161791756
2161791758
2161791760
2161791762
2161791764
2161791766
2161791768
2161791770
2161791774
2161791776
2161791778
2161791780
2161791782
2161791784
2161791786
2161791792
2161791794
2161791796
2161791798
2161791800
2161791802
2161791804
2161791806
2161791810
2161791812
2161791814
2161791816
2161791818
2161791820
2161791822
2161791824
2161791826
2161791829
2161791831
2161791833
2161791835
2161791837
2161791839
2161791841
2161791843
2161791845
2161791847
2161791849
2161791851
2161791853
2161791855
2161791859
2161791861
2161791863
2161791865
2161791867
2161791869
2161791871
2161791873
2161791875
2161791877
2161791879
2161791881
2161791885
2161791887
2161791889
2161791893
2161791895
2161791897
2161791899
2161791901
2161791903
2161791909
2161791911
2161791915
2161791917
2161791919
2161791921
2161791923
2161791927
2161791929
2161791931
2161791933
2161791935
2161791937
2161791939
2161791941
2161791943
2161791947
2161791949
2161791951
2161791953
2161791955
2161791957
2161791961
2161791963
2161791965
2161791967
2161791969
2161791971
2161791973
2161791975
2161791977
2161791981
2161791983
2161791985
2161791987
2161791991
2161791993
2161791995
2161791999
2161792001
2161792003
2161792005
2161792007
2161792009
2161792011
2161792013
2161792015
2161792017
2161792019
2161792021
2161792027
2161792029
2161792031
2161792033
2161792035
2161792037
2161792041
2161792045
2161792047
2161792049
2161792051
2161792055
2161792057
2161792059
2161792061
2161792063
2161792065
2161792067
2161792071
2161792073
2161792075
2161792077
2161792079
2161792081
2161792083
2161792087
2161792089
2161792091
2161792093
2161792095
2161792097
2161792099
2161792103
2161792105
2161792109
2161792111
2161792113
2161792115
2161792117
2161792121
2161792123
2161792125
2161792127
2161792131
2161792133
2161792135
2161792137
2161792139
2161792141
2161792143
2161792145
2161792147
2161792149
2161792151
2161792153
2161792155
2161792157
2161792159
2161792161
2161792163
2161792165
2161792167
2161792169
2161792171
2161792173
2161792175
2161792179
2161792181
2161792183
2161792185
2161792187
2161792189
2161792193
2161792195
2161792197
2161792199
2161792201
2161792203
2161792205
2161792207
2161792209
2161792213
2161792215
2161792217
2161792219
2161792221
2161792223
2161792225
2161792227
2161792229
2161792231
2161792233
2161792235
2161792237
2161792239
2161792241
2161792243
2161792245
2161792247
2161792249
2161792251
2161792253
2161792255
2161792257
2161792259
2161792261
2161792263
2161792265
2161792267
2161792269
2161792271
2161792275
2161792277
2161792279
2161792283
2161792285
2161792287
2161792289
2161792291
2161792293
2161792295
2161792297
2161792299
2161792301
2161792303
2161792305
2161792307
2161792309
2161792311
2161792313
2161792315
2161792317
2161792319
2161792321
2161792325
2161792329
2161792331
2161792333
2161792335
2161792343
2161792345
2161792347
2161792349
2161792353
2161792355
2161792357
2161792359
2161792361
2161792367
2161792369
2161792371
2161792375
2161792377
2161792379
2161792381
2161792383
2161792385
2161792389
2161792393
2161792395
2161792397
2161792401
2161792403
2161792405
2161792407
2161792409
2161792411
2161792417
2161792419
2161792421
2161792425
2161792427
2161792429
2161792431
2161792433
2161792435
2161792439
2161792441
2161792443
2161792445
2161792449
2161792451
2161792453
2161792455
2161792459
2161792461
2161792463
2161792465
2161792467
2161792469
2161792471
2161792473
2161792475
2161792477
2161792479
2161792481
2161792483
2161792485
2161792487
2161792489
2161792491
2161792493
2161792495
2161792497
2161792499
2161792501
2161792503
2161792505
2161792509
2161792511
2161792513
2161792515
2161792517
2161792519
2161792521
2161792523
2161792525
2161792527
2161792529
2161792531
2161792533
2161792535
2161792537
2161792539
2161792541
2161792543
2161792545
2161792547
2161792549
2161792551
2161792553
2161792555
2161792557
2161792559
2161792561
2161792563
2161792565
2161792569
2161792571
2161792573
2161792575
2161792577
2161792579
2161792581
2161792583
2161792585
2161792587
2161792589
2161792591
2161792593
2161792595
2161792597
2161792599
2161792601
2161792603
2161792607
2161792609
2161792611
2161792613
2161792615
2161792617
2161792619
2161792621
2161792623
2161792625
2161792627
2161792629
2161792631
2161792633
2161792635
2161792637
2161792639
2161792641
2161792643
2161792645
2161792649
2161792653
2161792655
2161792657
2161792659
2161792663
2161792665
2161792667
2161792669
2161792671
2161792673
2161792677
2161792679
2161792681
2161792683
2161792685
2161792687
2161792691
2161792693
2161792695
2161792699
2161792701
2161792703
2161792705
2161792707
2161792709
2161792711
2161792713
2161792715
2161792717
2161792719
2161792721
2161792723
2161792725
2161792727
2161792729
2161792731
2161792733
2161792735
2161792737
2161792739
2161792741
2161792743
2161792745
2161792747
2161792749
2161792751
2161792753
2161792755
2161792757
2161792759
2161792761
2161792763
2161792767
2161792769
2161792775
2161792777
2161792781
2161792785
2161792787
2161792789
2161792791
2161792793
2161792795
2161792797
2161792799
2161792801
2161792805
2161792807
2161792809
2161792811
2161792813
2161792815
2161792817
2161792819
2161792821
2161792823
2161792825
2161792827
2161792829
2161792833
2161792835
2161792837
2161792839
2161792841
2161792843
2161792845
2161792847
2161792849
2161792851
2161792853
2161792859
2161792861
2161792863
2161792865
2161792867
2161792869
2161792871
2161792873
2161792875
2161792877
2161792879
2161792881
2161792889
2161792891
2161792893
2161792895
2161792897
2161792899
2161792901
2161792905
2161792909
2161792911
2161792913
2161792915
2161792921
2161792923
2161792925
2161792927
2161792929
2161792931
2161792933
2161792935
2161792937
2161792939
2161792941
2161792943
2161792945
2161792947
2161792949
2161792951
2161792953
2161792955
2161792957
2161792959
2161792961
2161792963
2161792965
2161792967
2161792969
2161792971
2161792973
2161792975
2161792977
2161792979
2161792981
2161792983
2161792985
2161792987
2161792989
2161792991
2161792993
2161792995
2161792997
2161792999
2161793001
2161793003
2161793005
2161793007
2161793009
2161793011
2161793013
2161793015
2161793017
2161793019
2161793021
2161793023
2161793025
2161793027
2161793029
2161793031
2161793033
2161793035
2161793037
2161793039
2161793041
2161793043
2161793045
2161793051
2161793053
2161793055
2161793057
2161793059
2161793061
2161793063
2161793065
2161793067
2161793069
2161793071
2161793073
2161793075
2161793077
2161793079
2161793081
2161793083
2161793085
2161793087
2161793089
2161793091
2161793093
2161793095
2161793097
2161793099
2161793101
2161793103
2161793107
2161793111
2161793113
2161793115
2161793117
2161793119
2161793121
2161793123
2161793125
2161793127
2161793129
2161793131
2161793133
2161793135
2161793137
2161793139
2161793141
2161793143
2161793145
2161793147
2161793149
2161793151
2161793153
2161793155
2161793157
2161793159
2161793161
2161793163
2161793165
2161793167
2161793171
2161793173
2161793175
2161793177
2161793179
2161793181
2161793183
2161793185
2161793187
2161793189
2161793191
2161793193
2161793195
2161793197
2161793199
2161793201
2161793203
2161793205
2161793207
2161793209
2161793211
2161793213
2161793215
2161793217
2161793219
2161793221
2161793223
2161793225
2161793227
2161793229
2161793231
2161793233
2161793235
2161793237
2161793239
2161793243
2161793245
2161793247
2161793249
2161793251
2161793253
2161793255
2161793257
2161793259
2161793261
2161793265
2161793267
2161793269
2161793275
2161793277
2161793279
2161793281
2161793283
2161793285
2161793287
2161793291
2161793295
2161793297
2161793299
2161793301
2161793303
2161793305
2161793307
2161793309
2161793311
2161793313
2161793315
2161793317
2161793319
2161793321
2161793323
2161793325
2161793327
2161793329
2161793331
2161793333
2161793335
2161793337
2161793339
2161793341
2161793343
2161793345
2161793347
2161793349
2161793351
2161793353
2161793355
2161793357
2161793359
2161793361
2161793363
2161793367
2161793369
2161793371
2161793373
2161793375
2161793377
2161793379
2161793381
2161793383
2161793385
2161793387
2161793389
2161793391
2161793393
2161793395
2161793397
2161793399
2161793401
2161793403
2161793405
2161793407
2161793409
2161793411
2161793413
2161793415
2161793417
2161793419
2161793421
2161793423
2161793425
2161793427
2161793429
2161793431
2161793433
2161793435
2161793437
2161793439
2161793441
2161793443
2161793445
2161793447
2161793449
2161793451
2161793453
2161793455
2161793457
2161793459
2161793461
2161793463
2161793465
2161793467
2161793469
2161793471
2161793473
2161793475
2161793477
2161793479
2161793481
2161793483
2161793485
2161793487
2161793489
2161793491
2161793493
2161793495
2161793501
2161793503
2161793505
2161793507
2161793509
2161793511
2161793513
2161793515
2161793517
2161793519
2161793521
2161793523
2161793525
2161793527
2161793529
2161793531
2161793533
2161793535
2161793539
2161793541
2161793543
2161793545
2161793547
2161793549
2161793551
2161793553
2161793555
2161793557
2161793559
2161793561
2161793563
2161793565
2161793567
2161793569
2161793571
2161793573
2161793575
2161793577
2161793579
2161793581
2161793583
2161793585
2161793587
2161793589
2161793591
2161793593
2161793595
2161793597
2161793599
2161793601
2161793603
2161793605
2161793607
2161793609
2161793611
2161793613
2161793615
2161793617
2161793619
2161793621
2161793623
2161793625
2161793627
2161793629
2161793631
2161793633
2161793635
2161793637
2161793639
2161793641
2161793643
2161793645
2161793647
2161793649
2161793651
2161793653
2161793655
2161793657
2161793659
2161793661
2161793663
2161793667
2161793669
2161793671
2161793673
2161793675
2161793679
2161793681
2161793683
2161793685
2161793687
2161793689
2161793691
2161793693
2161793695
2161793697
2161793699
2161793701
2161793703
2161793705
2161793707
2161793709
2161793711
2161793713
2161793715
2161793717
2161793719
2161793721
2161793723
2161793725
2161793727
2161793729
2161793731
2161793733
2161793735
2161793737
2161793739
2161793741
2161793743
2161793745
2161793747
2161793749
2161793751
2161793753
2161793755
2161793757
2161793759
2161793761
2161793763
2161793765
2161793767
2161793769
2161793771
2161793773
2161793775
2161793777
2161793779
2161793781
2161793783
2161793785
2161793787
2161793789
2161793791
2161793793
2161793795
2161793797
2161793799
2161793801
2161793803
2161793805
2161793807
2161793809
2161793811
2161793813
2161793815
2161793817
2161793819
2161793821
2161793825
2161793827
2161793829
2161793831
2161793833
2161793835
2161793837
2161793839
2161793841
2161793843
2161793845
2161793847
2161793849
2161793851
2161793853
2161793855
2161793857
2161793861
2161793863
2161793867
2161793869
2161793871
2161793877
2161793879
2161793881
2161793883
2161793885
2161793887
2161793889
2161793891
2161793893
2161793895
2161793897
2161793899
2161793901
2161793903
2161793905
2161793907
2161793909
2161793911
2161793913
2161793915
2161793917
2161793919
2161793921
2161793923
2161793925
2161793927
2161793929
2161793931
2161793933
2161793935
2161793937
2161793939
2161793941
2161793943
2161793945
2161793947
2161793949
2161793951
2161793957
2161793961
2161793963
2161793965
2161793967
2161793969
2161793985
2161793989
2161793993
2161793995
2161793997
2161794001
2161794003
2161794005
2161794007
2161794009
2161794013
2161794015
2161794017
2161794019
2161794021
2161794025
2161794027
2161794029
2161794031
2161794033
2161794035
2161794037
2161794039
2161794041
2161794043
2161794045
2161794047
2161794049
2161794051
2161794053
2161794055
2161794057
2161794059
2161794061
2161794063
2161794065
2161794067
2161794081
2161794101
2161794103
2161794105
2161794107
2161794109
2161794111
2161794113
2161794115
2161794117
2161794119
2161794121
2161794123
2161794125
2161794127
2161794129
2161794131
2161794133
2161794135
2161794137
2161794139
2161794141
2161794143
2161794145
2161794147
2161794149
2161794151
2161794153
2161794155
2161794157
2161794159
2161794161
2161794163
2161794165
2161794169
2161794175
2161794177
2161794181
2161794183
2161794185
2161794191
2161794193
2161794195
2161794197
2161794199
2161794201
2161794203
2161794211
2161794213
2161794215
2161794217
2161794219
2161794251
2161794253
2161794255
2161794257
2161794259
2161794261
2161794263
2161794265
2161794279
2161794283
2161794285
2161794289
2161794291
2161794293
2161794295
2161794299
2161794301
2161794303
2161794305
2161794307
2161794309
2161794313
2161794315
2161794317
2161794319
2161794323
2161794325
2161794327
2161794333
2161794335
2161794337
2161794339
2161794341
2161794343
2161794345
2161794347
2161794349
2161794351
2161794353
2161794363
2161794429
2161794437
2161794439
2161794441
2161794467
2161794477
2161794479
2161794481
2161794483
2161794493
2161794497
2161794499
2161794501
2161794503
2161794505
2161794507
2161794525
2161794533
2161794535
2161794537
2161794539
2161794541
2161794547
2161794551
2161794553
2161794555
2161794557
2161794559
2161794565
2161794567
2161794569
2161794571
2161794573
2161794575
2161794577
2161794579
2161794581
2161794583
2161794585
2161794587
2161794589
2161794591
2161794593
2161794595
2161794599
2161794601
2161794603
2161794605
2161794607
2161794609
2161794611
2161794613
2161794619
2161794621
2161794623
2161794625
2161794627
2161794631
2161794633
2161794639
2161794643
2161794645
2161794647
2161794649
2161895503
2161967897
2161967899
2161967901
2161967903
2161967905
2161967907
2161967909
2161967911
2161967913
2161967915
2161967917
2161967921
2161967925
2161967927
2161967931
2161967933
2161967935
2161967937
2161988346
2162028407
2162028421
2162028437
2162028451
2162028465
2162028493
2162028507
2162028549
2162028563
2162028591
2162028619
2162028633
2162028647
2162028661
2162028675
2162028689
2162028704
2162028732
2162028746
2162028760
2162028775
2162028790
2162028804
2162028819
2162028833
2162028889
2162028903
2162028917
2162028931
2162028946
2162028961
2162028975
2162028989
2162029003
2162029017
2162029031
2162029046
2162029060
2162029075
2162029089
2162029103
2162029146
2162029160
2162029175
2162029189
2162029203
2162029217
2162029233
2162029248
2162029262
2162029276
2162029290
2162029304
2162029319
2162029333
2162029362
2162029377
2162029391
2162029406
2162029421
2162029435
2162029464
2162029478
2162029492
2162029506
2162029520
2162029535
2162029549
2162029563
2162029592
2162029622
2162029636
2162029651
2162029665
2162029694
2162029736
2162029752
2162029766
2162029781
2162029796
2162029951
2162137665
2162156990
2162180221
2162206957
2162387304
2162387366
2162387461
2162587536
2162626518
2162988546
2162988550
2162988646
2162988652
2162988656
2162988660
2162988664
2162988666
2162988668
2162988670
2162988672
2162988723
2162988725
2162988727
21629939
21629941
21629943
21629945
21629949
21629951
21629953
21629957
21629959
21629963
21629965
21629967
21629969
21629973
21629975
2163008625
2163135677
2163140480
2163204373
2163204377
2163204379
2163204381
2163204383
2163204385
2163204387
2163204389
2163204391
2163204393
2163204395
2163204397
2163204399
2163204401
2163204403
2163204405
2163204407
2163204411
2163204413
2163204415
2163204417
2163204419
2163204421
2163204423
2163204425
2163204427
2163204429
2163204433
2163204435
2163204437
2163204439
2163204441
2163204443
2163204445
2163204447
2163204451
2163204453
2163204455
2163204457
2163204459
2163204461
2163204463
2163204471
2163204473
2163204477
2163204479
2163204481
2163204483
2163204485
2163204487
2163204489
2163204491
2163204493
2163204495
2163204497
2163204499
2163204501
2163204503
2163204505
2163204507
2163204509
2163204511
2163204513
2163204515
2163204517
2163204519
2163204521
2163209679
2163209681
2163209683
2163209685
2163209687
2163209689
2163209691
2163209693
2163209695
2163209697
2163209701
2163209703
2163209705
2163209707
2163209709
2163209713
2163209717
2163209719
2163209721
2163209723
2163209725
2163209822
2163209824
2163209903
2163209917
2163209921
2163209923
2163209925
2163209927
2163209929
2163209931
2163209933
2163209935
2163209937
2163209939
2163209941
2163209943
2163209945
2163209947
2163209949
2163209951
2163209953
2163209955
2163209957
2163209959
2163209961
2163253202
2163253204
2163253206
2163253208
2163253210
2163253212
2163253216
2163253218
2163253220
2163253222
2163253224
2163253226
2163253228
2163253230
2163253232
2163253234
2163253236
2163253238
2163253240
2163253242
2163253244
2163253246
2163258272
2163269433
2163269447
2163269461
2163359005
2163597599
2163597601
2163597603
2163597605
2163628521
2163628523
2163628537
2163628539
2163657936
2163657938
2163657940
2163657942
2163657944
2163657946
2163657948
2163657950
2163657952
2163657954
2163657956
2163657958
2163657960
2163657964
2163657968
2163657970
2163657972
2163657974
2163657976
2163714544
2163904495
2163904499
2163904501
2163904503
216408196
216408200
216408202
216408204
2164123247
2164123251
2164123253
2164123255
2164123257
2164123261
2164123265
2164123267
2164123269
2164123273
21644871
21644875
21644879
21644887
21644891
21644895
21644899
21644903
21644907
21644911
21644915
21644919
21644923
21644927
21644931
21644935
21644943
21644947
21644955
21644959
21644967
21644971
21644975
21644987
21644991
21644995
21644999
21645003
21645007
21645011
21645015
21645019
21645027
21645031
21645035
21645039
21645043
21645047
21645051
21645055
21645063
21645067
2164562945
2164562947
2164562949
2164562951
2164562953
2164562955
2164562957
2164562959
2164562961
2164562963
2164562965
2164562967
2164562969
2164562973
2164562975
2164562977
2164562979
2164562989
2164562991
2164562993
2164562995
2164562997
2164562999
2164563001
2164563003
2164563005
2164563007
2164563009
2164563013
2164563015
2164563017
2164563019
2164563021
2164563023
2164563025
2164563027
2164563029
2164563033
2164563035
2164563037
2164563039
2164563041
2164563043
2164563045
2164563047
2164563049
2164563051
2164563053
2164563055
2164563059
2164563061
2164563063
2164563065
2164563067
2164563069
2164563071
2164563073
2164563075
2164563079
2164563081
2164563083
2164563087
2164563089
2164563091
2164563093
2164563097
2164563099
2164563101
2164563103
2164563105
2164563107
2164563109
2164563111
2164563113
2164563117
2164563119
2164563121
2164563123
2164563125
2164563127
2164563129
2164563131
2164563133
2164563135
2164563137
2164563139
2164563141
2164563143
2164563147
2164563149
2164563151
2164563153
2164563157
2164563161
2164563163
2164563165
2164563167
2164563169
2164563171
2164563173
2164563175
2164563179
2164563181
2164563183
2164563189
2164563191
2164563193
2164563195
2164563197
2164563199
2164563201
2164563203
2164563207
2164563209
2164563211
2164563213
2164563215
2164563217
2164563221
2164563223
2164563227
2164563231
2164563233
2164563235
2164563237
2164563239
2164563241
2164563243
2164563245
2164563249
2164563253
2164563255
2164563257
2164563259
2164563261
2164563265
2164563267
2164563269
2164563271
2164563273
2164563275
2164563277
2164563279
2164563281
2164563283
2164563285
2164563287
2164563289
2164563291
2164563293
2164563295
2164563297
2164563299
2164563301
2164563303
2164563307
2164563309
2164563311
2164563313
2164563315
2164563317
2164563321
2164563323
2164563325
2164563327
2164563329
2164563335
2164563337
2164563339
2164563341
2164563343
2164563345
2164563347
2164563349
2164564453
2164566856
2164566860
2164566862
2164566864
2164566866
2164566868
2164566870
2164566872
2164566874
2164566876
2164566880
2164566884
2164566886
2164566890
2164566894
2164566896
2164568050
2164568065
2164568079
2164568093
2164568107
2164568121
2164568149
2164568163
2164568177
2164568191
2164568205
2164568219
2164568233
2164568247
2164568261
2164568275
2164568289
2164568303
2164568317
2164568331
2164568345
2164568359
2164568373
2164568387
2164568401
2164568415
2164568429
2164568443
2164568457
2164568471
2164568485
2164568499
2164568527
2164568541
2164568569
2164568583
2164568597
2164568611
2164568625
2164568639
2164568653
2164568667
2164568681
2164568695
2164568723
2164568737
2164568751
2164568779
2164568793
2164568821
2164568835
2164568849
2164568863
2164568891
2164568919
2164568947
2164568961
2164568975
2164569017
2164569031
2164569045
2164569059
2164569073
2164569087
2164569101
2164569129
2164569143
2164569157
2164569185
2164569213
2164569227
2164569241
2164569255
2164569269
2164569283
2164569297
2164569311
2164569325
2164569339
2164569353
2164569367
2164734387
2164752973
2164752975
2164752977
2164752979
2164752981
2164752983
2164752985
2164752987
2164752989
2164752991
2164752993
2164752995
2164752999
2164753001
2164753003
2164753005
2164753007
2164753009
2164753011
2164753013
2164753017
2164753019
2164753021
2164753023
2164753025
2164963398
2164963400
2164963402
2164963404
2164963406
2164963410
2164963412
2164963416
2164963418
2164963420
2164963422
2164963424
2164963426
2164963428
2164963430
2164963432
2164963434
2164963436
2164963438
2164963440
2164963442
2164963444
2164963446
2164963448
2164963450
2164963454
2164963456
2164963458
2164963460
2164963462
2164963464
2164963468
2164963470
2164963472
2164963474
2164963476
2164963478
2164963480
2164963482
2164963484
2164963486
2164963488
2164963490
2164963494
2164963496
2164963498
2164963502
2164963504
2164963506
2164963508
2164963510
2164963512
2164963516
2164963518
2164963520
2164963522
2164963524
2164963528
2164963530
2164963532
2164963534
2164963536
2164963540
2164963542
2164963546
2164963548
2164963550
2164963552
2164963554
2164963556
2164963560
2164963562
2164963564
2164963566
2164963568
2164963572
2164963574
2164963576
2164963580
2164963582
2164963584
2164963586
2164963590
2164963592
2164963596
2164963598
2164963602
2164963604
2164963608
2164963612
2164963614
2164963616
2164963618
2164963620
2164963622
2164963626
2164963628
2164963630
2164963632
2164963634
2164963636
2164963638
2164963642
2164963644
2164963646
2164963648
2164963650
2164963652
2164963654
2164963658
2164963662
2164963664
2164963666
2164963668
2164963670
2164963672
2164963674
2164963676
2164963680
2164963682
2164963684
2164963686
2164963688
2164963690
2164963692
2164963694
2164963696
2164963698
2164963700
2164963702
2164963706
2164963708
2164963710
2164963716
2164963720
2164963722
2164963724
2164963726
2164963728
2164963730
2164963734
2164963736
2164963738
2164963740
2164963742
2164963744
2164963746
2164963748
2164963750
2164963752
2164963756
2164963758
2164963762
2164963764
2164963766
2164963768
2164963770
2164963772
2164963774
2164963776
2164963778
2164963780
2164963782
2164963784
2164963786
2164963788
2164963790
2164963794
2164963796
2164963800
2164963802
2164963804
2164963806
2164963808
2164963810
2164963812
2164963814
2164963818
2164963820
2164963824
2164963826
2164963828
2164963830
2164963832
2164963834
2164963836
2164963840
2164963842
2164963844
2164963846
2164963848
2164963852
2164963854
2164963856
2164963858
2164963860
2164963862
2164963866
2164963868
2164963872
2164963874
2164963876
2164963878
2164963880
2164963884
2164963890
2164963894
2164963898
2164963900
2164963902
2164963904
2164963906
2164963908
2164963910
2164963912
2164963914
2164963916
2164963918
2164963920
2164963922
2164963924
2164963926
2164963928
2164963930
2164963932
2164963934
2164963936
2164963938
2164963940
2164963942
2164963944
2164963946
2164963950
2164963952
2164963956
2164963960
2164963962
2164963968
2164963970
2164963974
2164963976
2164963980
2164963982
2164963984
2164963986
2164963990
2164963992
2164963994
2164963996
2164963998
2164964000
2164964002
2164964004
2164964006
2164964010
2164964012
2164964014
2164964016
2164964018
2164964020
2164964024
2164964026
2164964028
2164964030
2164964034
2164964038
2164964040
2164964042
2164964046
2164964048
2164964052
2164964054
2164964056
2164964058
2164964060
2164964062
2164964064
2164964066
2164964068
2164964072
2164964074
2164964076
2164964080
2164964082
2164964084
2164964086
2164964088
2164964090
2164964092
2164964094
2164964096
2164964098
2164964100
2164964106
2164964108
2164964112
2164964118
2164964120
2164964124
2164964126
2164964128
2164964130
2164964132
2164964134
2164964136
2164964138
2164964140
2164964144
2164964146
2164964148
2164964150
2164964152
2164964154
2164964156
2164964160
2164964162
2164964164
2164964166
2164964168
2164964170
2164964174
2164964176
2164964178
2164964182
2164964184
2164964186
2164964188
2164964190
2164964192
2164964196
2164964198
2164964200
2164964202
2164964204
2164964206
2164964208
2164964210
2164964212
2164964214
2164964216
2164964218
2164964220
2164964222
2164964224
2164964226
2164964228
2164964230
2164964232
2164964236
2164964238
2164964240
2164964242
2164964244
2164964248
2164964250
2164964252
2164964254
2164964256
2164964258
2164964262
2164964264
2164964266
2164964269
2164964274
2164964277
2164964279
2164964281
2164964283
2164964285
2164964287
2164964294
2164964297
2164964300
2164964304
2164964307
2164964318
2164964328
2164964333
2164964335
2164964337
2164964339
2164964341
2164964350
2164964353
2164964357
2164964363
2164964365
2164964367
2164964369
2164964379
2164964381
2164964383
2164964385
2164964391
2164964393
2164964395
2164964397
2164964399
2164964401
2164964403
2164964405
2164964407
2164964409
2164964411
2164964413
2164964415
2164964417
2164964419
2164964421
2164964423
2164964425
2164964427
2164964429
2164964431
2164964435
2164964437
2164964439
2164964441
2164964443
2164964447
2164964449
2164964451
2164964453
2164964455
2164964457
2164964459
2164964461
2164964463
2164964467
2164964469
2164964471
2164964473
2164964475
2164964477
2164964481
2164964483
2164964485
2164964487
2164964489
2164964491
2164964493
2164964495
2164964499
2164964501
2164964503
2164964505
2164964507
2164964509
2164964511
2164964513
2164964515
2164966853
2165036216
2165036218
2165036220
2165036222
2165036224
2165036226
2165036228
2165036230
2165036232
2165036234
2165036236
2165125077
2165125087
2165125091
2165125093
2165125095
2165125097
2165125099
2165125101
2165125103
2165125105
2165125107
2165125109
2165125111
2165125117
2165125119
2165125121
2165125123
2165125125
2165125127
2165125129
2165125131
2165125133
2165125139
2165125141
2165125143
2165125268
2165127847
2165127863
2165127877
2165127891
2165127905
2165127919
2165127933
2165127947
2165127961
2165127975
2165127989
2165128003
2165128017
2165128600
2165128614
2165128628
2165181902
2165181904
2165181907
2165181909
2165181911
2165181913
2165182085
2165182089
2165182091
2165182093
2165182095
2165182097
2165182099
2165182101
2165182103
2165182105
2165182107
2165182109
2165182111
2165182113
2165182115
2165182117
2165182119
2165182123
2165182125
2165182127
2165182129
2165182131
2165182137
2165182139
2165182141
2165182143
2165182145
2165182147
2165182151
2165182153
2165182155
2165182157
2165182159
2165182161
2165182163
2165182165
2165182167
2165182169
2165182171
2165182173
2165182175
2165182177
2165182179
2165182181
2165182183
2165182185
2165182187
2165182193
2165182195
2165182197
2165182199
2165182201
2165182203
2165182205
2165182207
2165182209
2165182211
2165182213
2165182215
2165182217
2165182219
2165182221
2165182223
2165182225
2165182229
2165182231
2165182233
2165182235
2165182241
2165182243
2165182245
2165182247
2165182249
2165182251
2165182253
2165182255
2165182257
2165182261
2165182265
2165182267
2165632377
2165640925
2165640927
2165716426
2165716429
2165716431
2165716434
2165716437
2165716440
2165716444
2165716448
2165716452
2165716460
2165716463
2165716469
2165716475
2165716477
2165716481
2165716485
2165716488
2165716491
2165716494
2165716497
2165716500
2165716502
2165716505
2165716508
2165716510
2165716512
2165716514
2165716517
2165716521
2165716525
2165716528
2165716531
2165716534
2165716537
2165716540
2165716545
2165716550
2165716557
2165716563
2165716566
2165716571
2165716575
2165716579
2165716586
2165716588
2165716590
2165716592
2165716594
2165716596
2165716598
2165716601
2165716604
2165716607
2165716610
2165716613
2165716616
2165716619
2165716622
2165716626
2165716630
2165716634
2165716638
2165716642
2165716646
2165716650
2165716661
2165716664
2165716666
2165716668
2165716670
2165716672
2165716674
2165716677
2165716681
2165716685
2165716693
2165716697
2165716701
2165716705
2165716708
2165716711
2165716714
2165716717
2165716720
2165716724
2165716728
2165716732
2165716736
2165716740
2165716743
2165716749
2165716755
2165716758
2165716764
2165716767
2165716770
2165716773
2165716779
2165716782
2165716784
2165716786
2165716788
2165716794
2165717374
2165717499
2165717513
2165717527
2165717541
2165717569
2165717597
2165717611
2165717625
2165717653
2165717667
2165717681
2165717695
2165717709
2165717723
2165717737
2165717751
2165717765
2165717779
2165717807
2165717821
2165717835
2165717863
2165717877
2165717905
2165717919
2165717933
2165717948
2165717976
2165717990
2165718004
2165718018
2165718032
2165718046
2165718060
2165718074
2165718190
2165720940
2165720942
2165720944
2165720946
2165720950
2165767723
2165767725
2165767727
2165767729
2166246763
2166246767
2166599014
2166599020
2166599024
2166599027
2166599030
2166599032
2166599034
2166599041
2166599048
2166599050
2166599052
21666550
21666552
2166767424
2166767426
2166767428
2166767432
2166767434
2166769110
2166771520
2166779711
2166779713
2166779715
2166780493
2166780495
2166785675
2166791005
2166791009
2166793114
2166846280
2166857504
2166857532
2166857534
2166861626
2166890997
2166907215
2166907217
2166907221
2166907223
2166907225
2166907227
2166907231
2166907233
2166907243
2166907245
2166907249
2166907251
2166907253
2166907257
2166907259
2166907261
2166907264
2166907266
2166907268
2166907270
2166907417
2166907421
2166907429
2166907435
2166907461
2166907463
2166907479
2166907487
2166907489
2166907499
2166907505
2166907511
2166907513
2166907525
2166907539
2166907547
2166907553
2166907569
2166907572
2166907598
2166907604
2166907609
2166907613
2166907637
2166907678
2166907704
2166907724
2166907742
2166907744
2166907748
2166907752
2166907754
2166907758
2166907760
2166907762
2166907766
2166907768
2166907770
2166907772
2166907776
2166907778
2166907780
2166907782
2166907786
2166907788
2166907790
2166907792
2166907796
2166907798
2166907800
2166907802
2166907806
2166907808
2166907810
2166907814
2166907816
2166907818
2166907820
2166907824
2166907830
2166907832
2166907834
2166907836
2166907838
2166907842
2166907848
2166907850
2166907852
2166907854
2166907858
2166907860
2166907862
2166907864
2166907868
2166907870
2166907872
2166907874
2166907876
2166907878
2166907880
2166907882
2166907884
2166907886
2166907888
2166907890
2166907894
2166907896
2166907898
2166907904
2166907906
2166907908
2166907911
2166907913
2166907915
2166907917
2166907921
2166907923
2166907925
2166907927
2166907931
2166907933
2166907938
2166907942
2166907946
2166907948
2166907952
2166907954
2166907956
2166907962
2166907968
2166907970
2166907972
2166907976
2166907978
2166907980
2166907982
2166907986
2166907988
2166907990
2166907992
2166908000
2166908002
2166908004
2166908006
2166908010
2166908012
2166908014
2166908022
2166908026
2166908028
2166908032
2166908034
2166908036
2166908038
2166908040
2166908042
2166908044
2166908046
2166908048
2166908052
2166908054
2166908056
2166908058
2166908062
2166908064
2166908066
2166908068
2166908072
2166908074
2166908076
2166908080
2166908086
2166908088
2166908090
2166908094
2166908096
2166908098
2166908102
2166908104
2166908106
2166908109
2166908111
2166908113
2166908121
2166908123
2166908128
2166908133
2166919857
2166927733
2166931654
2166931656
2166939385
2166945240
2167472223
2167472226
2167548973
2167548975
2167548977
2167677181
2167677187
2167677190
2167677194
2167677197
2167677201
2167677205
2167677244
2167677263
2167677354
2167677371
2167677376
2167677380
2168458861
2168458864
2168486707
2168486709
2168679557
2168679585
2168680743
2168680757
2168680771
2168680785
2168680799
2168680813
2168680827
2168680855
2168680869
2168680883
2168680897
2168680911
2168680925
2168680939
2168680953
2168680967
2168680995
2168681009
2168681023
2168681065
2168681079
2168681093
2168681107
2168681121
2168681135
2168681149
2168681163
2168681177
2168681191
2168681205
2168681219
2168681233
2168681247
2168681261
2168681275
2168681289
2168681303
2168681317
2168681331
2168681345
2168681359
2168681373
2168682179
2168682198
2168682212
2168682226
2168682240
2168682254
2168682268
2168682282
2168682296
2168682310
2168682324
2168682338
2168682352
2168817254
2168817256
2168817258
2168817260
2168817262
2168817266
2168817268
2168817270
2168817272
2168817274
2168817278
2168817280
2168824474
2168825199
2168828082
2168843276
2168852074
2168854750
2168861198
2168866234
2168867075
2168867494
2168867496
2168867498
2168873440
2168875245
2168878436
2168880594
2168885893
2168885894
2168885895
2168885896
2168885899
2168897723
2168899148
2168910126
2168911591
2168968314
2168968316
2169212953
2169227493
2169227507
2169227606
2169227719
2169227733
2169228371
2169228385
2169228399
2169228413
2169228427
2169228441
2169228455
2169228469
2169228483
2169228497
2169228511
2169228553
2169228567
2169228581
2169228595
2169228609
2169228623
2169228637
2169228651
2169228665
2169228679
2169228693
2169228707
2169228721
2169228735
2169228749
2169228777
2169228791
2169228805
2169279999
2169280000
2169280001
2169280002
2169284387
2169284388
2169286106
2169286108
2169286109
2169303186
2169303663
2169304178
2169304180
2169304181
2169304183
2169316183
2169322740
2169323262
2169323657
2169326228
2169331710
2169331712
2169331714
2169337359
2169338624
2169343548
2169346565
2169348286
2169352209
2169367558
2169367564
2169367567
2169367570
2169395107
2169395109
2169395111
2169395115
2169395117
2169395119
2169395621
2169663130
2169663305
2169802192
2169826628
2169826630
2169826632
2169826634
2169826636
2169826638
2169890641
2169932563
2169932567
2170154930
2170154932
2170154939
2170154942
2170154945
2170172604
2170259372
2170259374
2170259376
2170259378
217030980
217030984
217030988
217030996
217031002
217031009
217031016
217031022
2170638978
2170707839
2170707841
2170707843
2170707845
2170707848
2170707850
2170707852
2170707854
2170707856
2170810802
2170810820
2170810822
2170810828
2170810830
2170810832
2170810834
2170810836
2170810838
2170810840
2170810842
2170810846
2170810848
2170810850
2170810852
2170810854
2170810856
2170810858
2170810860
2170810862
2170810864
2170810866
2170810868
2170810870
2170810872
2170810874
2170810876
2170810878
2170810880
2170810884
2170810886
2170810888
2170810890
2170810892
2170810894
2170810896
2170810900
2170810902
2170810904
2170810908
2170810910
2170810912
2170810914
2170810916
2170810918
2170810920
2170810922
2170810924
2170810926
2170810930
2170810932
2170810934
2170810936
2170810938
2170810940
2170810942
2170810944
2170810946
2170810948
2170810952
2170810954
2170810958
2170810960
2170810962
2170810964
2170810966
2170810968
2170810970
2170810972
2170810974
2170810976
2170810978
2170810980
2170810982
2170810986
2170810990
2170810994
2170810998
2170811000
2170811006
2170811008
2170811010
2170811012
2170811014
2170811018
2170811020
2170811022
2170811024
2170811026
2170811028
2170811030
2170811032
2170811034
2170811038
2170811042
2170811044
2170811046
2170811050
2170811052
2170811054
2170811056
2170811058
2170811060
2170811062
2170811064
2170811066
2170811070
2170811072
2170811074
2170811076
2170811078
2170811080
2170811082
2170811084
2170811086
2170811088
2170811090
2170811092
2170811094
2170811096
2170811098
2170811100
2170811649
2170818471
2170954930
2170954932
2170954934
2170955402
2170964630
2170964648
2170964691
2170981567
2170981569
2170981571
2170981573
2170981577
2170981579
2170981581
2170981583
2170981585
2170981591
2170981593
2170981595
2170981597
2170981603
2170981605
2170981607
2170981611
2170981613
2170981617
2170981619
2170981663
2170997624
2170997626
2170997628
2170997632
2170997634
2170997636
2170997638
2170997640
2171233635
2171233637
2171233643
2171233645
2171233647
2171233651
2171233653
2171233655
2171233657
2171233659
2171233661
2171233663
2171233665
2171233667
2171233669
2171233671
2171233673
2171233675
2171233677
2171233679
2171233681
2171233685
2171233687
2171233689
2171233691
2171233693
2171233695
2171233697
2171233699
2171234108
2171234110
2171234112
2171234114
2171234116
2171234118
2171234120
2171234122
2171234124
2171234126
2171234128
2171234130
2171234132
2171234134
2171234138
2171234140
2171234144
2171234146
2171234150
2171234152
2171234154
2171234156
2171234158
2171234160
2171234162
2171324904
2171324908
2171325015
2171360828
2171436478
2171443887
2171449598
2171456931
2171458453
2171553774
2171553776
2171553778
2171553782
2171553784
2171553786
2171553788
2171553792
2171553794
2171553796
2171553798
2171553800
2171553802
2171553804
2171553806
2171553808
2171553810
2171553812
2171553814
2171553816
2171553820
2171553822
2171553824
2171553826
2171553828
2171553830
2171553832
2171553834
2171553836
2171553838
2171553840
2171553842
2171553846
2171553848
2171553850
2171553852
2171553856
2171553858
2171553860
2171553862
2171553864
2171553866
2171553868
2171553870
2171553872
2171553876
2171553878
2171553880
2171553882
2171553884
2171553886
2171553888
2171553890
2171553892
2171553894
2171553898
2171553902
2171553904
2171553906
2172006298
2172207666
2172207668
2172358278
2172358292
2172358306
2172358320
2172358420
2172358434
2172360009
2172394684
2172426972
2172426986
2172427085
2172428082
2172609356
2172609384
2172609509
2172609523
2172613054
2172613068
2172613096
2172613110
2172613124
2172613166
2172613180
2172613194
2172613208
2172613222
2172613236
2172613250
2172613804
2172613818
2172614103
2172614320
2172617212
2172617226
2172617374
2172617388
2172617448
2172618233
2172619838
2172620251
2172620563
2172620577
2172620884
2172620982
2172620996
2172621010
2172621024
2172621038
2172624640
2172624642
2172624784
2172624786
2172624790
2172624792
2172624794
2172624796
2172624798
2172624800
2172624802
2172624804
2172624806
2172624808
2172624812
2172624814
2172624816
2172624845
2172624846
2172624848
2172666227
2172666229
2172676992
2172788959
2172788966
2172788968
2172788970
2172788972
2172788974
2172788976
2172788980
2172788982
2172788984
2172788986
2172788988
2172788990
2172788992
2172788994
2172788996
2172788998
2172789000
2172948775
2172948803
2172948831
2172948859
2172948873
2172948901
2172948915
2172948929
2172948943
2172948957
2172948971
2172948985
2172949013
2172949041
2172949097
2172949111
2172949125
2172949139
2172949167
2172949181
2172949195
2172949223
2172949237
2172949251
2172949265
2172949293
2172949307
2172949321
2172949335
2172949349
2172949363
2172949377
2172949391
2172949405
2172949419
2172949433
2172949447
2172949461
2172949475
2172949503
2172949517
2172949531
2172949545
2172949559
2172949587
2172949601
2172949615
2172949657
2172949671
2172949685
2172949727
2172949741
2172949755
2172949769
2172949783
2172993677
2173088911
2173088913
2173088915
2173088917
2173088923
2173088925
2173088927
2173088929
2173088931
2173088933
2173088935
2173088939
2173088941
2173088943
2173088945
2173088947
2173088949
2173088951
2173088953
2173088955
2173088959
2173088961
2173088963
2173088967
2173088969
2173088971
2173088977
2173088979
2173088981
2173088983
2173088985
2173088987
2173088989
2173088991
2173088993
2173088995
2173088997
2173088999
2173089001
2173089005
2173089007
2173089009
2173089013
2173089015
2173089019
2173089021
2173089023
2173089025
2173089027
2173089029
2173089031
2173089033
2173089035
2173089039
2173089041
2173089043
2173089047
2173089051
2173089053
2173089055
2173089057
2173089059
2173089063
2173089065
2173089067
2173089069
2173089071
2173089073
2173089075
2173089077
2173089079
2173089081
2173117326
2173117343
2173117345
2173117347
2173117349
2173117351
2173117353
2173117355
2173117357
2173117359
2173117361
2173285309
2173285313
2173285317
2173285321
217331588
217331592
217331606
217331620
2173345515
2173346904
2173346913
2173346922
2173449189
2173449298
2173453043
2173453045
2173453047
2173453049
2173453051
2173453053
2173453055
2173453057
2173453059
2173453063
2173453065
2173453067
2173453069
2173453071
2173453073
2173453077
2173477965
2173477967
2173477969
2173477971
2173477975
2173477977
2173477979
2173477985
2173477987
2173477989
2173477991
2173477993
2173477995
2173477997
2173477999
2173478001
2173478003
2173478005
2173478007
2173487704
2173524200
2173616152
2173616162
2173616202
2173616203
2173616204
2173616206
2173638664
2173638666
2173638668
2173638672
2173638674
2173650077
2173655223
2173658943
2173660939
2173806675
2173806731
2173808664
2173808678
2173808885
2173846478
2173877317
2173877319
2173877321
2173877335
2173877337
2173878716
2173917450
2173932143
2173940075
2173941432
2173941435
2173941982
2173949094
2173963695
2173967111
2173967112
2173967113
2173969463
2173981171
2173983088
2173983444
2173994524
2173994525
2173995111
2173995112
2173995113
2173997338
2174008729
2174008730
2174011550
2174018112
2174027056
2174030490
2174030491
2174041281
2174041285
2174041293
2174044396
2174057343
2174067366
2174071351
2174072301
2174075643
2174097285
2174103201
2174106090
2174115339
2174117356
2174122973
2174122993
2174124659
217432707
217432727
217432749
2174427072
2174427074
2174427076
2174427078
2174427080
2174427082
2174506447
2174506449
2174506451
2174508410
2174508412
2174508414
2174508416
2174508418
2174508420
2174508422
2174508424
2174508426
2174508428
2174508432
2174508434
2174508436
2174508438
2174508440
2174508442
2174508444
2174508446
2174508450
2174508452
21748101
21748105
21748107
21748109
21748111
21748113
2174815676
2174815684
2174833715
21751619
2175707139
2175707142
217573850
217573864
217573892
217573906
217573920
217573934
217573948
217573962
217573976
217573990
217574004
217574032
217574046
217574074
217574088
217574102
217574116
217574130
217574144
217574158
217574172
217574186
217574200
217574214
217574228
217574242
217574256
217574270
217574284
217574312
217574326
217574340
217574368
217574382
217574396
217574410
217574424
217574452
217574466
217574480
217574494
217574508
217574522
217574536
217574550
217574564
217574578
217574720
217574737
217574759
217574785
217574830
217574858
217574892
2175794549
2175794563
2175795501
2175795925
2175795927
2175795929
2175795931
2175795933
2175795935
2175795937
2175795939
2175795941
2175795947
2175795949
2175795951
2175795953
2175795955
2175795957
2175795959
2175795961
2175795963
2175795967
2175795969
2175795971
2175795973
2175795975
2175795977
2175795979
2175795981
2175795983
2175795985
2175795987
2175795989
2175795991
2175795993
2175795995
2175948614
2175948616
2175948618
2175948620
2175948622
2175948626
2175948628
2175948630
2176044494
2176044497
2176044499
2176044503
2176044505
2176044507
2176044509
2176044511
2176044516
2176044522
2176044530
2176044536
2176044540
2176044543
2176044546
2176044548
2176044550
2176044552
2176044554
2176044556
2176044558
2176044560
2176044562
2176044564
2176044566
2176044568
2176044573
2176044578
2176044585
2176044590
2176044592
2176044594
2176044596
2176044598
2176044600
2176044603
2176044606
2176044608
2176044610
2176044612
2176044614
2176044616
2176044624
2176044626
2176044629
2176044631
2176044633
2176044636
2176044638
2176044640
2176044644
2176044646
2176044649
2176044655
2176044659
2176044663
2176044665
2176044669
2176044671
2176044674
2176044676
2176044679
2176044681
2176044683
2176044687
2176044689
2176044691
2176044694
2176044699
2176044701
2176044703
2176044705
2176044708
2176044711
2176044714
2176173521
2176177032
2176177049
2176177065
2176177081
2176177098
2176219378
2176219380
2176219382
2176219384
2176219386
2176219390
2176219392
2176219394
2176219396
2176219398
2176219402
2176219408
2176219410
2176219412
2176219414
2176219416
2176219418
2176219420
2176604194
2176604199
2176607956
2176620595
2176622897
2176622901
2176622905
2176639918
2176656482
2176665926
2176675649
2176683198
2176688691
2176688693
2176690794
2176690796
2176704331
2176705105
2176705107
2176709656
2176709658
2176709660
2176710319
2176715894
2176726812
2176733512
2176831073
2176836904
2177159430
2177161170
2177162167
2177162181
2177186201
2177186215
2177186257
2177186271
2177186285
2177186299
2177186313
2177186341
2177186355
2177186369
2177186383
2177186411
2177186425
2177186439
2177186453
2177186467
2177186481
2177186495
2177186509
2177186523
2177186537
2177186551
2177186565
2177186593
2177186607
2177186621
2177186635
2177186663
2177186677
2177186691
2177186705
2177186733
2177186747
2177186775
2177186789
2177186803
2177186831
2177186859
2177186887
2177186901
2177186915
2177186943
2177186957
2177186971
2177186985
2177186999
2177187013
2177187027
2177187041
2177187055
2177187069
2177187083
2177187097
2177187125
2177187139
2177187153
2177187167
2177187195
2177187209
2177187223
2177187237
2177187251
2177187265
2177187279
2177187293
2177187321
2177187335
2177187349
2177187377
2177187391
2177187405
2177187419
2177187433
2177187447
2177187461
2177187489
2177187517
2177187531
2177187545
2177187559
2177187573
2177187587
2177187601
2177187615
2177187629
2177187643
2177187657
2177187671
2177187685
2177187699
2177187713
2177187727
2177187741
2177187755
2177187769
2177187783
2177187797
2177187825
2177187839
2177187853
2177187881
2177187895
2177187909
2177187923
2177187937
2177187951
2177187965
2177187979
2177187993
2177188007
2177188021
2177188035
2177188049
2177188063
2177188077
2177188091
2177188105
2177188119
2177188133
2177188147
2177188161
2177188175
2177188203
2177188217
2177188231
2177188245
2177188259
2177188273
2177188287
2177188301
2177188315
2177188343
2177188357
2177188371
2177188385
2177188399
2177188413
2177188427
2177188441
2177188455
2177188469
2177188483
2177188497
2177188511
2177188525
2177188539
2177188553
2177188567
2177188581
2177188595
2177188623
2177188637
2177188651
2177188665
2177188679
2177188693
2177188707
2177188721
2177188749
2177188777
2177188791
2177188805
2177188819
2177188833
2177188875
2177188889
2177188903
2177188917
2177188931
2177188945
2177188959
2177188987
2177189015
2177189029
2177189043
2177189057
2177189071
2177189085
2177189099
2177189113
2177189127
2177189141
2177189155
2177189169
2177189183
2177189197
2177189211
2177189225
2177189239
2177189253
2177189281
2177189295
2177189309
2177189323
2177189337
2177189351
2177189365
2177189379
2177189393
2177189407
2177189421
2177189435
2177189449
2177189463
2177189477
2177189491
2177189533
2177189547
2177189603
2177189617
2177189645
2177189659
2177189673
2177189687
2177189701
2177189729
2177189743
2177189757
2177189771
2177189785
2177189799
2177189813
2177189827
2177189841
2177189855
2177189869
2177189883
2177189897
2177189925
2177189939
2177189967
2177189981
2177189995
2177190009
2177190037
2177190051
2177190065
2177190079
2177190107
2177190121
2177190135
2177190149
2177190163
2177190177
2177190205
2177190233
2177190247
2177190275
2177190289
2177190303
2177190317
2177190345
2177190373
2177190387
2177190415
2177190429
2177190443
2177190457
2177190471
2177190485
2177190499
2177190527
2177190541
2177190555
2177190569
2177190583
2177190597
2177190611
2177190625
2177190639
2177190681
2177190695
2177190709
2177190723
2177190737
2177190751
2177190765
2177190793
2177190807
2177190821
2177190835
2177190849
2177190863
2177190891
2177190905
2177190919
2177190933
2177190947
2177190961
2177190975
2177190989
2177191003
2177191017
2177191031
2177191045
2177191059
2177191073
2177191101
2177191129
2177191143
2177191171
2177191185
2177191199
2177191213
2177191227
2177191269
2177191283
2177191297
2177191311
2177191325
2177191339
2177191353
2177191381
2177191395
2177191423
2177191437
2177191451
2177191465
2177191479
2177191493
2177191507
2177191521
2177191535
2177191549
2177191563
2177191577
2177191591
2177191619
2177191633
2177191647
2177191675
2177191703
2177191717
2177191731
2177191745
2177191773
2177191787
2177191801
2177191815
2177191843
2177191871
2177191885
2177191899
2177191913
2177191941
2177191955
2177191969
2177191997
2177192011
2177192039
2177192053
2177192067
2177192081
2177192095
2177192109
2177192137
2177192151
2177192165
2177192179
2177192193
2177192207
2177192221
2177192235
2177192249
2177192263
2177192277
2177192291
2177192305
2177192319
2177192361
2177192375
2177192389
2177192403
2177192417
2177192431
2177192445
2177192459
2177192473
2177192487
2177192501
2177192515
2177192529
2177192557
2177192571
2177192585
2177192599
2177192613
2177192627
2177192641
2177192655
2177192669
2177192683
2177192697
2177192711
2177192725
2177192739
2177192753
2177192767
2177192781
2177192795
2177192809
2177192823
2177192837
2177192865
2177192879
2177192893
2177192921
2177192935
2177192949
2177192963
2177192977
2177192991
2177193005
2177193019
2177193033
2177193061
2177193075
2177193089
2177193117
2177193131
2177193145
2177193159
2177193173
2177193187
2177194617
2177194619
2177194620
2177194621
2177194622
2177194624
2177194625
2177194626
2177194627
2177194628
2177194629
2177194630
2177194631
2177194632
2177194633
2177194635
2177194636
2177194637
2177194651
2177194652
2177194653
2177194654
2177194655
2177194656
2177194657
2177194658
2177194660
2177194661
2177194662
2177194663
2177194664
2177194665
2177194666
2177194667
2177194668
2177194669
2177194672
2177194673
2177194674
2177194675
2177194676
2177194677
2177194678
2177194679
2177194680
2177194682
2177194683
2177194684
2177194685
2177194686
2177194687
2177194690
2177194691
2177194692
2177194694
2177194695
2177194697
2177194698
2177194699
2177194700
2177194701
2177194702
2177194703
2177194704
2177194705
2177194706
2177194707
2177194708
2177194709
2177194710
2177194711
2177194712
2177194713
2177194717
2177194718
2177194719
2177194720
2177194721
2177194723
2177194726
2177194728
2177194729
2177194730
2177194731
2177194732
2177194733
2177194734
2177194738
2177194739
2177194740
2177194741
2177194742
2177194743
2177194744
2177194745
2177194746
2177194747
2177194748
2177194749
2177194750
2177194751
2177194752
2177194753
2177194754
2177194755
2177194756
2177194757
2177194758
2177194759
2177194760
2177194762
2177194763
2177194764
2177194765
2177194766
2177194768
2177194769
2177194770
2177194771
2177194772
2177194773
2177194774
2177194775
2177194776
2177194777
2177194779
2177194781
2177194782
2177194783
2177194784
2177194785
2177194786
2177194787
2177194788
2177194789
2177194791
2177194793
2177194794
2177194795
2177194796
2177194797
2177194798
2177194799
2177194800
2177194801
2177194802
2177194804
2177194805
2177194806
2177194807
2177194808
2177194809
2177194810
2177194811
2177194812
2177194813
2177194816
2177194817
2177194819
2177194820
2177194821
2177194823
2177194824
2177194825
2177194826
2177194827
2177194829
2177194830
2177194833
2177194834
2177194835
2177194836
2177194837
2177194838
2177194839
2177194840
2177194842
2177194843
2177194844
2177194845
2177194846
2177194847
2177194849
2177194850
2177194851
2177194852
2177194855
2177194856
2177194857
2177194858
2177194860
2177194861
2177194862
2177194864
2177194866
2177194867
2177194868
2177194869
2177194870
2177194871
2177194872
2177194873
2177194874
2177194875
2177194876
2177194877
2177194878
2177194879
2177194880
2177194881
2177194882
2177194883
2177194884
2177194885
2177194886
2177194887
2177194888
2177194890
2177194891
2177194892
2177194893
2177194895
2177194896
2177194899
2177194900
2177194901
2177194902
2177194903
2177194904
2177194905
2177194906
2177194907
2177194908
2177194909
2177194910
2177194911
2177194912
2177194913
2177194914
2177194915
2177194916
2177194917
2177194918
2177194920
2177194922
2177194923
2177194925
2177194927
2177194928
2177194929
2177194930
2177194931
2177194933
2177194935
2177194936
2177194937
2177194938
2177194939
2177194940
2177194941
2177194942
2177194943
2177194944
2177194946
2177194947
2177194948
2177194950
2177194951
2177194952
2177194953
2177194954
2177194955
2177194956
2177194957
2177194958
2177194959
2177194960
2177194961
2177194962
2177194963
2177194964
2177194965
2177194966
2177194967
2177194968
2177194969
2177194970
2177194971
2177194972
2177194973
2177194974
2177194975
2177194976
2177194977
2177194978
2177194979
2177194980
2177194981
2177194982
2177194983
2177194984
2177194985
2177194986
2177194987
2177194988
2177194990
2177194991
2177194992
2177194993
2177194994
2177194995
2177194996
2177194997
2177194998
2177195000
2177195001
2177195002
2177195003
2177195004
2177195005
2177195006
2177195007
2177195008
2177195009
2177195010
2177195012
2177195013
2177195015
2177195016
2177195017
2177195018
2177195019
2177195020
2177195021
2177195023
2177195025
2177195027
2177195028
2177195029
2177195030
2177195031
2177195033
2177195034
2177195036
2177195037
2177195038
2177195041
2177195044
2177195046
2177195047
2177195048
2177195049
2177195050
2177195051
2177195052
2177195054
2177195055
2177195056
2177195057
2177195058
2177195059
2177195060
2177195061
2177195064
2177195065
2177195066
2177195067
2177195070
2177195071
2177195072
2177195073
2177195074
2177195075
2177195076
2177195078
2177195079
2177195080
2177195081
2177195082
2177195083
2177195084
2177195085
2177195086
2177195087
2177195088
2177195090
2177195091
2177195092
2177195093
2177195094
2177195095
2177195096
2177195098
2177195099
2177195100
2177195101
2177195102
2177195104
2177195105
2177195106
2177195107
2177195108
2177195109
2177195110
2177195111
2177195112
2177195113
2177195114
2177195115
2177195116
2177195117
2177195118
2177195119
2177195122
2177195123
2177195124
2177195125
2177195126
2177195128
2177195130
2177195131
2177195132
2177195134
2177195135
2177195136
2177195137
2177195138
2177195139
2177195140
2177195141
2177195142
2177195143
2177195144
2177195145
2177195146
2177195147
2177195148
2177195150
2177195151
2177195152
2177195153
2177195154
2177195155
2177195156
2177195159
2177195160
2177195161
2177195162
2177195163
2177195164
2177195165
2177195166
2177195167
2177195168
2177195169
2177195170
2177195171
2177195172
2177195173
2177195174
2177195175
2177195176
2177195179
2177195180
2177195181
2177195182
2177195184
2177195185
2177195186
2177195187
2177195188
2177195189
2177195190
2177195191
2177195192
2177195193
2177195194
2177195195
2177195196
2177195197
2177195198
2177195199
2177195200
2177195201
2177195203
2177195204
2177195205
2177195206
2177195207
2177195208
2177195209
2177195211
2177195212
2177195213
2177195214
2177195215
2177195216
2177195217
2177195218
2177195219
2177195220
2177195221
2177195222
2177195223
2177195224
2177195225
2177195226
2177195227
2177195228
2177195230
2177195231
2177195234
2177195235
2177195237
2177195239
2177195240
2177195242
2177195243
2177195244
2177195245
2177195246
2177195247
2177195248
2177195249
2177195250
2177195251
2177195252
2177195253
2177195254
2177195255
2177195257
2177195258
2177195260
2177195261
2177195262
2177195264
2177195265
2177195266
2177195267
2177195268
2177195269
2177195271
2177195272
2177195273
2177195274
2177195275
2177195276
2177195277
2177195278
2177195279
2177195280
2177195281
2177195283
2177195284
2177195285
2177195286
2177195287
2177195288
2177195289
2177195290
2177195291
2177195292
2177195293
2177195295
2177195296
2177195298
2177195299
2177195301
2177195302
2177195303
2177195304
2177195305
2177195306
2177195307
2177195308
2177195310
2177195311
2177195312
2177195313
2177195315
2177195316
2177195317
2177195318
2177195319
2177195320
2177195321
2177195323
2177195324
2177195325
2177195326
2177195327
2177195328
2177195329
2177195330
2177195332
2177195333
2177195334
2177195335
2177195336
2177195338
2177195339
2177195340
2177195341
2177195344
2177195345
2177195347
2177195348
2177195350
2177195351
2177195352
2177195353
2177195356
2177195357
2177195358
2177195359
2177195361
2177195362
2177195363
2177195364
2177195365
2177195366
2177195368
2177195369
2177195370
2177195371
2177195372
2177195375
2177195376
2177195377
2177195378
2177195380
2177195381
2177195382
2177195383
2177195384
2177195385
2177195387
2177195388
2177195389
2177195390
2177195391
2177195393
2177195394
2177195395
2177195396
2177195397
2177195398
2177195399
2177195401
2177195402
2177195403
2177195404
2177195405
2177195406
2177195407
2177195408
2177195409
2177195411
2177195412
2177195413
2177195414
2177195415
2177195416
2177195417
2177195419
2177195420
2177195421
2177195422
2177195423
2177195424
2177195425
2177195426
2177195427
2177195429
2177195431
2177195432
2177195433
2177195434
2177195435
2177195436
2177195437
2177195438
2177195439
2177195440
2177195441
2177195442
2177195443
2177195444
2177195445
2177195446
2177195447
2177195448
2177195449
2177195450
2177195451
2177195452
2177195454
2177195455
2177195456
2177195457
2177195458
2177195459
2177195460
2177195461
2177195463
2177195464
2177195466
2177195467
2177195469
2177195470
2177195472
2177195473
2177195475
2177195476
2177195477
2177195478
2177195479
2177195480
2177195481
2177195482
2177195483
2177195484
2177195485
2177195486
2177195487
2177195488
2177195489
2177195490
2177195491
2177195493
2177195494
2177195495
2177195496
2177195497
2177195498
2177195499
2177195500
2177195501
2177195504
2177195505
2177195506
2177195507
2177195508
2177195509
2177195510
2177195511
2177195512
2177195513
2177195514
2177195515
2177195517
2177195518
2177195519
2177195520
2177195521
2177195523
2177195524
2177195525
2177195527
2177195528
2177195529
2177195530
2177195531
2177195532
2177195534
2177195535
2177195536
2177195537
2177195538
2177195540
2177195542
2177195545
2177195546
2177195547
2177195548
2177195549
2177195550
2177195551
2177195555
2177195556
2177195557
2177195558
2177195559
2177195560
2177195562
2177195563
2177195565
2177195566
2177195568
2177195569
2177195570
2177195571
2177195572
2177195573
2177195574
2177195575
2177195576
2177195577
2177195578
2177195579
2177195580
2177195581
2177195582
2177195583
2177195585
2177195586
2177195587
2177195589
2177195590
2177195592
2177195593
2177195594
2177195595
2177195596
2177195598
2177195599
2177195600
2177195601
2177195602
2177195603
2177195605
2177195606
2177195608
2177195609
2177195610
2177195611
2177195612
2177195614
2177195615
2177195616
2177195617
2177195618
2177195619
2177195620
2177195621
2177195622
2177195623
2177195624
2177195625
2177195626
2177195627
2177195628
2177195629
2177195630
2177195632
2177195633
2177195634
2177195635
2177195636
2177195637
2177195638
2177195639
2177195641
2177195643
2177195644
2177195645
2177195646
2177195647
2177195648
2177195649
2177195650
2177195651
2177195652
2177195653
2177195655
2177195656
2177195657
2177195658
2177195659
2177195661
2177195662
2177195664
2177195665
2177195666
2177195667
2177195668
2177195669
2177195670
2177195671
2177195672
2177195673
2177195675
2177195676
2177195677
2177195678
2177195679
2177195680
2177195681
2177195682
2177195683
2177195684
2177195685
2177195686
2177195687
2177195688
2177195689
2177195690
2177195692
2177195693
2177195694
2177195696
2177195697
2177195698
2177195701
2177195702
2177195703
2177195704
2177195705
2177195706
2177195707
2177195709
2177195710
2177195711
2177195712
2177195713
2177195714
2177195715
2177195717
2177195718
2177195719
2177195720
2177195721
2177195722
2177195723
2177195724
2177195725
2177195726
2177195727
2177195728
2177195729
2177195730
2177195731
2177195733
2177195734
2177195735
2177195736
2177195738
2177195739
2177195740
2177195741
2177195743
2177195744
2177195747
2177195748
2177195750
2177195751
2177195752
2177195753
2177195754
2177195755
2177195756
2177195757
2177195759
2177195760
2177195761
2177195762
2177195763
2177195765
2177195766
2177195767
2177195768
2177195769
2177195770
2177195771
2177195772
2177195773
2177195774
2177195775
2177195777
2177195778
2177195779
2177195780
2177195782
2177195783
2177195784
2177195785
2177195786
2177195787
2177195788
2177195789
2177195790
2177195792
2177195793
2177195794
2177195795
2177195796
2177195797
2177195798
2177195799
2177195800
2177195801
2177195802
2177195803
2177195804
2177195805
2177195806
2177195807
2177195808
2177195809
2177195811
2177195813
2177195814
2177195815
2177195816
2177195817
2177195818
2177195819
2177195820
2177195821
2177195822
2177195823
2177195824
2177195825
2177195826
2177195827
2177195829
2177195830
2177195831
2177195832
2177195833
2177195834
2177195836
2177195837
2177195838
2177195839
2177195840
2177195841
2177195843
2177195844
2177195846
2177195847
2177195849
2177195850
2177195852
2177195853
2177195854
2177195855
2177195858
2177195859
2177195860
2177195861
2177195862
2177195863
2177195864
2177195865
2177195866
2177195867
2177195868
2177195869
2177195870
2177195871
2177195872
2177195873
2177195874
2177195875
2177195876
2177195877
2177195878
2177195880
2177195881
2177195882
2177195883
2177195884
2177195886
2177195887
2177195888
2177195889
2177195890
2177195891
2177195893
2177195894
2177195895
2177195896
2177195897
2177195898
2177195900
2177195901
2177195902
2177195903
2177195904
2177195905
2177195906
2177195907
2177195908
2177195909
2177195910
2177195911
2177195912
2177195913
2177195914
2177195917
2177195918
2177195919
2177195920
2177195921
2177195923
2177195924
2177195925
2177195926
2177195927
2177195928
2177195929
2177195930
2177195931
2177195932
2177195933
2177195934
2177195935
2177195937
2177195938
2177195939
2177195940
2177195941
2177195942
2177195943
2177195944
2177195945
2177195947
2177195948
2177195949
2177195950
2177195951
2177195952
2177195953
2177195954
2177195955
2177195956
2177195957
2177195958
2177195959
2177195960
2177195961
2177195962
2177195963
2177195964
2177195965
2177195966
2177195967
2177195968
2177195969
2177195970
2177195971
2177195972
2177195973
2177195974
2177195975
2177195976
2177195977
2177195978
2177195979
2177195980
2177195981
2177195982
2177195983
2177195984
2177195985
2177196631
2177212204
2177221536
2177223953
2177226176
2177241989
2177247346
2177248792
2177250342
2177250993
2177252065
2177263539
2177274015
2177274016
2177274017
2177274018
2177274020
2177274022
2177274024
2177274026
2177297235
2177297237
2177297241
2177299505
2177309122
2177315426
2177319917
2177580810
2177580960
2177581054
2177581128
21779910
21779913
2177994730
2177994734
2177994745
2177996575
2177996881
2177999153
2178020073
2178023963
2178105663
2178192388
2178192402
2178192416
2178192430
2178192444
2178193991
2178193993
2178193995
2178193997
2178193999
2178194001
2178194003
2178194005
2178194007
2178194009
2178194011
2178194013
2178194015
2178194017
2178194019
2178194021
2178194023
2178194025
2178194027
2178194029
2178194031
2178194033
2178194035
2178194037
2178194039
2178194041
2178194043
2178194045
2178194047
2178194071
2178194091
2178194103
2178194107
2178194109
2178194113
2178345549
2178345563
2178345920
2178345922
2178345928
2178345930
2178345932
2178345936
2178345938
2178345940
2178345942
2178345944
2178345946
2178345948
2178345952
2178345954
2178345956
2178345958
2178345960
2178345962
2178345964
2178345966
2178345972
2178345974
2178345976
2178345978
2178345980
2178345982
2178345986
2178345988
2178345990
2178345992
2178345994
2178345996
2178345998
2178346000
2178346002
2178346006
2178346008
2178346010
2178346012
2178346014
2178346016
2178346018
2178346020
2178346022
2178346024
2178346026
2178346030
2178346032
2178346034
2178346036
2178346040
2178346042
2178346044
2178346046
2178346048
2178346050
2178346054
2178346056
2178346058
2178346060
2178346062
2178346064
2178346066
2178346068
2178346070
2178346076
2178346078
2178346080
2178346082
2178346084
2178346086
2178346088
2178346090
2178346094
2178346096
2178346098
2178346100
2178346102
2178346104
2178346106
2178346110
2178346114
2178346116
2178346118
2178346120
2178346122
2178346124
2178346126
2178346128
2178346130
2178346132
2178346134
2178346136
2178346138
2178346140
2178346142
2178346144
2178346803
2178347097
2178347111
2178347113
2178347115
2178347119
2178347125
2178347129
2178347131
2178347133
2178347135
2178347137
2178347139
2178347141
2178347145
2178347147
2178347149
2178347151
2178347153
2178347155
2178347157
2178347159
2178347161
2178347165
2178347167
2178347171
2178347173
2178347175
2178347177
2178347179
2178347181
2178347185
2178347195
2178347197
2178347199
2178347201
2178347203
2178347205
2178347207
2178347209
2178347213
2178347215
2178347219
2178347221
2178347223
2178347227
2178347229
2178347233
2178347235
2178347237
2178347239
2178347241
2178347243
2178347245
2178347247
2178347249
2178347251
2178347253
2178347255
2178347257
2178347259
2178347263
2178347265
2178347267
2178347269
2178347271
2178347273
2178347275
2178347277
2178347279
2178347281
2178347285
2178347287
2178347289
2178347291
2178347293
2178347295
2178347299
2178347301
2178347305
2178347309
2178347313
2178347315
2178347317
2178347319
2178347321
2178347323
2178347325
2178347327
2178347329
2178347331
2178347333
2178347335
2178347339
2178347341
2178347343
2178347345
2178347347
2178347349
2178347351
2178347353
2178347355
2178347357
2178347359
2178347361
2178347363
2178347365
2178347367
2178347369
2178347375
2178347377
2178347379
2178347383
2178347385
2178347387
2178347389
2178347391
2178347393
2178347395
2178347397
2178347399
2178347401
2178347403
2178347407
2178347409
2178347411
2178347413
2178347415
2178347417
2178347419
2178347421
2178347423
2178347425
2178347427
2178347429
2178347431
2178347433
2178347435
2178347437
2178347439
2178347441
2178347443
2178347445
2178347447
2178347449
2178347451
2178347453
2178347455
2178347457
2178347459
2178347461
2178347463
2178347465
2178347467
2178347471
2178347475
2178347477
2178347481
2178347483
2178347485
2178347487
2178347489
2178347493
2178347495
2178347497
2178347499
2178347501
2178347503
2178347505
2178347507
2178347509
2178347511
2178347513
2178347519
2178347521
2178347523
2178347529
2178347531
2178347533
2178347535
2178347541
2178347543
2178347545
2178347547
2178347551
2178347553
2178347555
2178347559
2178347565
2178347567
2178347569
2178347571
2178347573
2178347575
2178347577
2178347579
2178347583
2178347585
2178347587
2178347589
2178347591
2178347593
2178347595
2178347597
2178347601
2178347603
2178347607
2178347609
2178347611
2178347613
2178347617
2178347619
2178347621
2178347623
2178347625
2178347627
2178347631
2178347635
2178347637
2178347639
2178347641
2178347643
2178347645
2178347647
2178347649
2178347651
2178347653
2178347655
2178347657
2178347659
2178347661
2178347663
2178349291
2178349305
2178353278
2178353280
2178353282
2178353284
2178353292
2178353294
2178353296
2178353298
2178353300
2178353302
2178353304
2178353308
2178353310
2178353312
2178353314
2178353316
2178353320
2178353324
2178353326
2178353330
2178353332
2178353499
2178353501
2178353503
2178353505
2178354421
2178354423
2178354425
2178354427
2178354429
2178354431
2178354433
2178354435
2178354437
2178354439
2178354441
2178354443
2178354445
2178354451
2178354455
2178354457
2178354459
2178354461
2178354463
2178354465
2178354467
2178354469
2178354471
2178354475
2178354477
2178354479
2178354481
2178354483
2178354485
2178354487
2178354497
2178354503
2178354505
2178354509
2178354511
2178354513
2178354515
2178354517
2178354519
2178354521
2178354523
2178354525
2178354527
2178354529
2178354531
2178354533
2178354535
2178354537
2178354539
2178354541
2178354545
2178354547
2178354549
2178354551
2178354553
2178354555
2178354557
2178540020
2178540032
2178540037
2178540040
2178540057
2178540061
2178540068
2178540073
2178560246
2178560252
2178560254
2178560256
2178560260
2178560262
2178560264
2178560266
2178565686
2178565701
2178565716
2178589254
2178589802
2178608392
2178608464
2178608466
2179160431
2179160433
2179160435
2179160437
2179160441
2179160443
2179160445
2179160449
2179537939
2179537946
2179537948
2179537950
2179537954
2179537957
2179537960
2179537963
2179537966
2179537968
2179537970
2179537972
2179537974
2179537976
2179537978
2179537980
2179537982
2179537984
2179537986
2179537989
2179537991
2179537993
2179537996
2179537998
2179538001
2179538005
2179538007
2179538010
2180014220
2180170975
2180170977
2180170979
2180170981
2180170983
2180170985
2180170987
2180170989
2180170991
2180170993
2180170995
2180170997
2180170999
2180171001
2180171003
2180171005
2180171007
2180487284
2180487286
2180487288
2180487290
2180487292
2180487294
2180487296
2180487298
2180487300
2180487302
2180487304
2180487306
2180487308
2180487310
2180487312
2180487314
2180487316
2180487318
2180487320
2180487322
2180487324
2180487326
2180487329
2180487331
2180487334
2180487336
2180487339
2180487341
2180487343
2180487345
2180487347
2180487351
2180487353
2180487355
2180487357
2180487359
2180487361
2180487364
2180487367
2180487369
2180487371
2180487373
2180487375
2180487377
2180487379
2180637066
2181190605
2181190607
2181190609
2181190611
2181190613
2181190615
2181190617
2181190621
2181190623
2181190625
2181190627
2181190629
2181190631
2181190633
2181190635
2181190637
2181190639
2181190641
2181190643
2181190645
2181190647
2181190649
2181190651
2181190653
2181190655
2181190657
2181190659
2181190661
2181190663
2181190665
2181190667
2181190669
2181190673
2181190675
2181190677
2181190679
2181190683
2181190685
2181190687
2181190691
2181190695
2181190697
2181190699
2181190701
2181190703
2181190705
2181190707
2181190709
2181190711
2181190715
2181190717
2181190719
2181190721
2181190723
2181190725
2181190727
2181190729
2181190731
2181190733
2181190737
2181190739
2181190743
2181190745
2181190747
2181190749
2181190751
2181190753
2181190755
2181190757
2181190759
2181190761
2181190763
2181190765
2181190767
2181190769
2181190771
2181190773
2181190775
2181190777
2181190781
2181190785
2181190787
2181190789
2181190793
2181190795
2181190797
2181190799
2181190801
2181190803
2181190805
2181190807
2181190809
2181190811
2181190813
2181190815
2181190817
2181190819
2181190821
2181190823
2181190825
2181190827
2181190829
2181190831
2181190833
2181190835
2181190837
2181190839
2181190841
2181190843
2181190845
2181190851
2181190853
2181190855
2181190857
2181190859
2181190861
2181190863
2181190865
2181190867
2181190869
2181190871
2181190873
2181190875
2181190877
2181190879
2181190881
2181190883
2181190885
2181190887
2181190889
2181190891
2181190893
2181190895
2181190897
2181190899
2181190901
2181190903
2181190905
2181190907
2181190909
2181190911
2181190913
2181190915
2181190917
2181190919
2181190921
2181190925
2181190929
2181190931
2181190933
2181190935
2181190937
2181190939
2181190941
2181190943
2181190945
2181190947
2181190949
2181190951
2181190953
2181190955
2181190957
2181190959
2181190961
2181190963
2181190967
2181190969
2181190973
2181190975
2181190977
2181190979
2181190981
2181190983
2181190985
2181190987
2181190991
2181190993
2181190995
2181190997
2181190999
2181191001
2181191003
2181191005
2181191007
2181191009
2181191011
2181191013
2181191015
2181200829
2181200831
2181200833
2181200835
2181200837
2181200839
2181200841
2181281178
2181293699
2181296923
2181297283
2181297285
2181300397
2181302662
2181303633
2181303635
2181310327
2181312086
2181313899
2181318041
2181318045
2181326761
2181330691
2181343590
2181346870
2181347064
2181347066
218135474
218135488
218135502
2181386697
2181397249
2181398771
2181465984
2181470918
2181470920
2181555621
2181555624
2181555627
2181555634
2181555636
2181555638
2181555641
2181555645
2181555647
2181555649
2181555654
2181555661
2181555666
2181555669
2181555671
2181555673
2181555676
2181555680
2181555683
2181555692
2181555695
2181555697
2181555699
2181555702
2181555705
2181555707
2181555709
2181555714
2181555716
2181555718
2181555726
2181555728
2181555731
2181555733
2181555735
218157245
218157273
218157287
218157301
218157315
218157343
218157399
218158163
218158165
218158167
218158169
2181838676
2181839210
2181839745
2181935439
2181935441
2181935443
2181935445
2181935447
2182134620
2182134622
2182134624
2182134626
2182134630
2182134632
2182134634
2182134636
2182134640
2182134642
2182134644
2182134646
2182134648
2182134650
2182151868
2182151885
2182151896
2182151901
2182151904
2182151906
2182151909
2182489026
2182489029
2182489032
2182489035
2182489038
2182489041
2182489044
2182489048
2182489050
2182489052
2182489056
2182489058
2182489060
2182489062
2182489064
2182489066
2182489068
2182489070
2182489074
2182489078
2182489080
2182489082
2182489086
2182489088
2182489092
2182489094
2182489096
2182489098
2182489100
2182489102
2182489104
2182489106
2182489108
2182489110
2182489112
2182489114
2182489116
2182489120
2182489122
2182489124
2182489126
2182489128
2182735448
2182735450
2182735452
2182735454
2182735458
2182735460
2182735462
2182735464
2182735466
2182735468
2182735589
2182735591
2182735593
2182735595
2182752674
2182752676
2182752678
2182752680
2182752682
2182967344
2182967346
2182967362
2182967364
2182967368
2182967372
2182967374
2182967386
2182967390
2182967394
2182967400
2182967404
2182967410
2182967416
2182967420
2182967442
2182967448
2182967452
2182967470
2182967472
2182967474
2183006252
2183017902
2183017904
2183017906
2183017908
2183117949
2183117951
2183117953
2183117955
2183117957
2183117959
2183117961
2183117963
2183117965
2183117967
2183117969
2183117975
2183117977
2183117979
2183117981
2183117983
2183117985
2183117987
2183117989
2183117991
2183117993
2183117995
2183117997
2183117999
2183118001
2183118003
2183118005
2183118007
2183118009
2183118013
2183118015
2183118017
2183118019
2183118021
2183118025
2183118027
2183118029
2183118031
2183118033
2183118035
2183118037
2183118041
2183118043
2183118045
2183118051
2183118053
2183118055
2183118057
2183118059
2183118061
2183118069
2183118071
2183118073
2183118075
2183118077
2183118079
2183118081
2183118083
2183118085
2183118087
2183118089
2183118091
2183118097
2183118099
2183118101
2183118103
2183118109
2183118111
2183118115
2183118117
2183118119
2183118123
2183118125
2183118127
2183118129
2183118131
2183118133
2183118135
2183118137
2183118139
2183118141
2183118143
2183118145
2183118147
2183118149
2183118151
2183118153
2183118155
2183118157
2183118159
2183118161
2183118163
2183118165
2183118167
2183118169
2183118173
2183118177
2183118179
2183118181
2183118183
2183118185
2183118187
2183118189
2183118191
2183118193
2183118195
2183118197
2183118199
2183118201
2183118203
2183118205
2183118207
2183118209
2183118211
2183118213
2183118215
2183118217
2183118219
2183118221
2183118225
2183118227
2183118229
2183118235
2183118239
2183118241
2183118243
2183118245
2183118247
2183118249
2183118255
2183118257
2183118259
2183118261
2183118263
2183118269
2183118271
2183118275
2183118277
2183118279
2183118281
2183118283
2183118285
2183118287
2183118289
2183118291
2183118293
2183118295
2183118297
2183118299
2183118301
2183118303
2183118305
2183118307
2183118309
2183118311
2183118313
2183118317
2183118319
2183118321
2183118323
2183118325
2183118327
2183118329
2183118331
2183118333
2183118335
2183118337
2183118339
2183118341
2183118343
2183118347
2183118349
2183118351
2183118353
2183118355
2183118357
2183118359
2183118361
2183118363
2183118365
2183118367
2183118369
2183118371
2183118373
2183118375
2183118377
2183118379
2183118381
2183118385
2183118387
2183118389
2183118391
2183118393
2183118395
2183118397
2183118399
2183118401
2183118403
2183118405
2183118407
2183118409
2183118411
2183118413
2183118415
2183118417
2183118419
2183118423
2183118425
2183118427
2183118431
2183118433
2183118435
2183118437
2183118439
2183118441
2183118443
2183118447
2183118449
2183118451
2183118453
2183118455
2183118457
2183118459
2183118461
2183118463
2183118465
2183118467
2183118471
2183118473
2183118475
2183118477
2183118479
2183118481
2183118483
2183118485
2183118487
2183118489
2183118491
2183118493
2183118499
2183118501
2183118503
2183118507
2183118509
2183118513
2183118515
2183118517
2183118519
2183118521
2183118523
2183118525
2183118527
2183118529
2183118531
2183118533
2183118535
2183118537
2183118539
2183118543
2183118545
2183118547
2183118549
2183118551
2183118553
2183118555
2183118557
2183118559
2183118561
2183118563
2183118565
2183118569
2183118571
2183118573
2183118575
2183118577
2183118579
2183118581
2183118583
2183118585
2183118587
2183118591
2183118593
2183118595
2183118597
2183118599
2183118601
2183118603
2183118605
2183118607
2183118609
2183118611
2183118613
2183118615
2183118617
2183118621
2183118623
2183118625
2183118627
2183118629
2183118631
2183118633
2183118635
2183118637
2183119488
2183121682
2183125161
2183125175
2183125189
2183125203
2183643084
2183643411
2183643425
2183643439
2183643573
2183643587
2183715517
2183736787
2183736789
2183736791
2183736793
2183736797
2183736799
2183736801
2183736803
2183736805
2183736809
2183736811
2183736813
2183736815
2183736819
2183736823
2183736825
2183736827
2183736829
2183736831
2183736833
2183736835
2183736837
2183736839
2183736841
2183736843
2183736845
2183736847
2183736849
2183736851
2183736853
2183736855
2183736857
2183736859
2183736861
2183736863
2183736867
2183736869
2183736871
2183736873
2183736875
2183736877
2183736879
2183925927
2183926290
2183926304
2183926318
2183926332
2183926346
2183926360
2183926374
2183926388
2183926402
2183926416
2183926430
2183926444
2183926458
2183926486
2183926500
2183926514
2183926542
2183926570
2183926584
2183926598
2183926612
2183926626
2183926640
2183926654
2183926668
2183926682
2183926710
2183926724
2183926752
2183926766
2183926780
2183926794
2183926808
2183926822
2183926850
2183926864
2183926878
2183926892
2183926906
2183926920
2183926934
2183926948
2183926962
2183926976
2183926990
2183927004
2183927032
2183927046
2183927074
2183927088
2183927102
2183927116
2183927130
2183927144
2183927158
2183927172
2183927186
2183927200
2183927214
2183927228
2183927242
2183927256
2183927270
2183927298
2183927312
2183927326
2183927340
2183927354
2183927368
2183927382
2183927396
2183927410
2183927438
2183927452
2183927466
2183927480
2183927494
2183927508
2183927550
2183927564
2183927578
2183927592
2183927620
2183927634
2183927648
2183927662
2183927676
2183927690
2183927718
2183927732
2183927746
2183927760
2183927774
2183927788
2183927802
2183927816
2183927830
2183927844
2183927858
2183927872
2183927886
2183927900
2183927914
2183927928
2183927942
2183927956
2183927970
2183927984
2183927998
2183928012
2183928026
2183928040
2183928082
2183928096
2183928110
2183928124
2183928138
2183928166
2183928180
2183928236
2183928250
2183928278
2183928292
2183928306
2183928320
2183928334
2183996130
2183996132
2183996173
2183996176
2183996178
2183996180
2183996220
2183996224
2183996229
2183996232
2183996274
2183996277
2183996324
2183996327
2183996341
2183996344
2183996385
2183996387
2183996389
2183996391
2183996393
2183996452
2183996454
2183996496
2183996500
2183996540
2183996542
2183996544
2183996546
2183996550
2183996552
2183996554
2183996556
2183996558
2183996560
2183996564
2183996566
2183996568
2183996570
2183996572
2183996574
2183996576
2183996578
2183996581
2183996584
2183996587
2183996589
2183996592
2183996599
2183996601
2183996603
2183996605
2183996607
2183996609
2183996611
2184129635
2184129639
2184129641
2184129643
2184130284
2184130286
2184130288
2184130292
2184130294
2184130296
2184161943
2184161945
2184161947
2184161949
2184161951
2184228024
2184228026
2184228029
2184228031
2184247949
2184247951
2184247953
2184247955
2184247957
2184247959
2184247961
2184247963
2184247965
2184247969
2184247973
2184247975
2184247977
2184247979
2184247981
2184247983
2184247985
2184247989
2184247991
2184247995
2184247997
2184247999
2184248001
2184248003
2184248005
2184248009
2184248011
2184248013
2184248015
2184248017
2184248019
2184248021
2184248023
2184248025
2184248027
2184248029
2184248031
2184248033
2184248035
2184248037
2184248039
2184248041
2184248043
2184248045
2184248047
2184248049
2184248051
2184248053
2184248055
2184248057
2184248061
2184248063
2184248067
2184248069
2184248071
2184248073
2184248075
2184248081
2184248083
2184248087
2184248089
2184248091
2184248093
2184248095
2184248097
2184248099
2184248101
2184248103
2184248105
2184248107
2184248109
2184248115
2184248117
2184248119
2184248121
2184248123
2184248127
2184248129
2184248131
2184248133
2184248135
2184248137
2184248141
2184248143
2184248145
2184248147
2184248149
2184248151
2184248153
2184248155
2184248157
2184248159
2184248161
2184248163
2184248165
2184248167
2184248169
2184248171
2184248173
2184248177
2184248179
2184248181
2184248183
2184248185
2184248187
2184248189
2184248193
2184248195
2184248197
2184248199
2184248203
2184248205
2184248207
2184248209
2184248211
2184248213
2184248215
2184248217
2184248219
2184248221
2184248223
2184248225
2184248229
2184248231
2184248233
2184248235
2184248237
2184248239
2184248241
2184248245
2184248247
2184248249
2184248251
2184248253
2184248255
2184248257
2184248259
2184248261
2184248263
2184248265
2184248269
2184248271
2184248273
2184248275
2184248277
2184248279
2184248281
2184248283
2184248287
2184248289
2184248291
2184248297
2184248299
2184248305
2184248307
2184248309
2184248311
2184248313
2184319143
2184319145
2184319147
2184319149
2184319151
2184319153
2184319155
2184319157
2184319159
2184319161
2184319163
2184319165
2184319167
2184319169
2184319171
2184319173
2184319175
2184319177
2184319179
2184319181
2184319183
2184319185
2184319187
2184319189
2184319191
2184319193
2184319195
2184319197
2184319199
2184319201
2184319203
2184319205
2184319207
2184319209
2184319211
2184319213
2184319215
2184319217
2184319219
2184319221
2184319223
2184319225
2184319227
2184319229
2184319231
2184319233
2184319235
2184319237
2184319239
2184319241
2184319243
2184319245
2184319247
2184319249
2184319251
2184319253
2184319255
2184319257
2184319259
2184319261
2184319263
2184319265
2184319267
2184319269
2184319271
2184319273
2184319275
2184319277
2184319279
2184319281
2184319283
2184319285
2184319287
2184319289
2184319293
2184319295
2184319299
2184319301
2184319303
2184319307
2184319309
2184319311
2184319313
2184319315
2184319317
2184363737
2184421676
2184421678
2184421680
2184421684
2184421686
2184421688
2184421692
2184421694
2184421696
2184421698
2184421700
2184421702
2184421704
2184421706
2184421708
2184421710
2184421712
2184421714
2184421716
2184421718
2184421720
2184421724
2184422448
2184465114
2184467555
2184467557
2184480350
218453777
218453779
218453785
218453787
218453789
218453791
218453795
218453797
218453801
218453805
218453807
218453809
218453811
218453813
218453815
218453817
218453819
218453821
218453823
218453825
218454493
218454507
218454535
218454563
218454591
218454605
218454619
218454633
218454647
218454661
218454675
218454689
218454703
218454717
218454731
218454905
218454911
218454913
218454929
2184553186
2184553188
2184553190
2184553192
2184570631
2184571762
2184573529
2184594539
2184606539
2184611779
2184625590
2184645429
2184645433
2184656201
2184666338
2184669811
2184671676
2184683477
2184686414
2184686419
2184686437
2185074381
2185074383
2185074385
2185074389
2185074393
2185074396
2185074398
2185074402
2185074404
2185074409
2185074416
2185074419
2185074422
2185074425
2185074428
2185074433
2185074436
2185074438
2185074440
2185074443
2185074445
2185074447
2185074449
2185074453
2185074457
2185074463
2185074465
2185074467
2185074470
2185074472
2185074476
2185074481
2185074483
2185074485
2185074487
2185076518
2185854942
2185854944
2186055282
2186055286
2186124789
2186124791
2186124793
2186124795
2186145967
2186145969
2186145971
2186145973
2186145975
2186145977
2186145979
2186145981
2186145987
2186145989
2186145991
2186145995
2186145997
2186145999
2186146001
2186146003
2186146005
2186146007
2186146009
2186146012
2186146015
2186146018
2186146021
2186146023
2186146026
2186146033
2186146037
2186146041
2186150722
2186189584
2186189586
2186189588
2186189629
2186189669
2186189677
2186189689
2186189695
2186189697
2186189701
2186189709
2186189711
2186189713
2186189715
2186189719
2186189721
2186189727
2186189735
2186189737
2186189741
2186189743
2186189745
2186189749
2186189753
2186189755
2186189757
2186270465
2186271309
2186271337
2186271351
2186437568
2186621944
2186634141
2186635146
2186644536
2186644538
2186698771
218670082
218670096
218670110
2186716379
2186718001
2186737643
2186737645
2186737651
2186756561
2186760106
2186778227
2186794798
2186802540
2186804615
2186804617
2186804619
2186804623
2186814523
2186814636
2186845274
2186963321
2186963338
2186963355
2186963369
2186963384
2186963400
2186963418
2186963435
2186963451
2186963467
2186963483
2186963534
2186963552
2186963570
2186963588
2186963654
2186963748
2186963799
2186979929
2186979931
2186979933
2186979935
2186979937
2186979939
2186979941
2186979944
2186979948
2186979951
2186979953
2186979955
2186979957
2186979959
2186979961
2186979965
2186980090
2186980116
2186980144
2186980193
2186980258
2186980263
2186980274
2186980278
2186980286
2186980292
2186980296
2186980301
2186980305
2186980309
2186980316
2186980321
2186980324
2186980328
2186980338
2186980342
2186980348
2186980354
2186980360
2186980376
2186980378
2186980382
2186980388
2186980390
2186980400
2186980407
2186980412
2186980416
2186980420
2186980424
2186980431
2186980434
2186980438
2186980446
2186980450
2186980462
2186980472
2186980476
2186980480
2186980484
2186980488
2186980492
2186980496
2186980501
2186980505
2186980509
2186980513
2186980528
2186980532
2186980538
2186980540
2186980542
2186980544
2186980546
2186980550
2186980554
2186980557
2186980560
2186980566
2186980569
2186980573
2186980577
2186980585
2186980589
2186980593
2186980601
2186980605
2186980609
2186980613
2186980617
2186980626
2186980630
2186980634
2186980638
2186980642
2186980646
2186980649
2186980661
2186980669
2186980673
2186980677
2186980681
2186980696
2186980700
2186980704
2186980708
2186980712
2186980716
2186980720
2186980724
2186980728
2186980736
2186980740
2186980752
2186980756
2186980760
2186980768
2186980772
2186980776
2186980780
2186980788
2186980796
2186980800
2186980804
2186980808
2186980816
2186980820
2186980832
2186980836
2186980840
2186980844
2186980848
2186980856
2186980860
2186980864
2186980868
2186980872
2186980876
2186980880
2186980885
2186980889
2186980902
2186980910
2186980914
2186980918
2186980923
2186980932
2186980936
2186980940
2186980944
2186980948
2186980956
2186980964
2186980968
2186980972
2186980976
2186980980
2186980984
2186980988
2186980992
2186980996
2186981000
2186981004
2186981008
2186981012
2186981016
2186981020
2186981024
2186981028
2186981041
2186981045
2186981053
2186981057
2186981061
2186981065
2186981069
2186981073
2186981077
2186981081
2186981086
2186981094
2186981099
2186981108
2186981111
2186981114
2186981118
2186981122
2186981126
2186981131
2186981135
2186981139
2186981143
2186981147
2186981151
2186981155
2186981159
2186981163
2186981167
2186981171
2186981175
2186981179
2186981183
2186981187
2186981191
2186981195
2186981199
2186981203
2186981207
2186981211
2186981215
2186981219
2186981223
2186981227
2186981232
2186981236
2186981258
2186981262
2186981266
2186981270
2186981274
2186981278
2186981282
2186981286
2186981290
2186981294
2186981299
2186981304
2186981308
2186981584
2186981586
2186981588
2186981590
2186981592
2186981600
2186981604
2186981608
2186981620
2186981624
2186981628
2186981632
2186981636
2186981640
2186981644
2186981648
2186981652
2186981656
2186981660
2186981664
2186981668
2186981672
2186981676
2186981684
2186981688
2186981696
2186981700
2186981704
2186981717
2186981729
2186981733
2186981737
2186981741
2186981746
2186981750
2186981754
2186981762
2186981770
2186981778
2186981782
2186981786
2186981790
2186981794
2186981798
2186981802
2186981806
2186981810
2186981814
2186981818
2186981826
2186981830
2186981834
2186981838
2186981842
2186981846
2186981850
2186981854
2186981858
2186981862
2186981866
2186981870
2186981874
2186981878
2186981886
2186981890
2186981894
2186981898
2186981902
2186981910
2186981918
2186981922
2186981926
2186981930
2186981934
2186981938
2186981942
2186981946
2186981950
2186981954
2186981958
2186981961
2186981964
2186981983
2186981986
2186981989
2186981992
2186982008
2186982012
2186982016
2186982020
2186982024
2186982028
2186982032
2186982036
2186982040
2186982044
2186982048
2186982052
2186982056
2186982064
2186982068
2186982072
2186982076
2186982080
2186982088
2186982092
2186982096
2186982100
2186982104
2186982108
2186982112
2186982119
2186982122
2186982125
2186982128
2186982131
2186982135
2186982139
2186982143
2186982147
2186982151
2186982155
2186982172
2186982180
2186982184
2186982188
2186982192
2186982196
2186982200
2186982204
2186982208
2186982212
2186982216
2186982220
2186982224
2186982228
2186982232
2186982236
2186982239
2186982242
2186982245
2186982248
2186982251
2186982255
2186982259
2186982267
2186982271
2186982275
2186982279
2186982283
2186982287
2186982291
2186982295
2186982299
2186982303
2186982307
2186982311
2186982315
2186982319
2186982327
2186982331
2186982335
2186982339
2186982343
2186982351
2186982355
2186982359
2186982367
2186982371
2186982375
2186982379
2186982383
2186982403
2186982420
2186982424
2186982428
2186982432
2186982436
2186982440
2186982444
2186982448
2186982452
2186982459
2186982462
2186982476
2186982480
2186982488
2186982492
2186982496
2186982500
2187015691
2187015749
2187310439
2187327934
2187457015
2187457017
2187457019
2187457021
2187457023
2187457026
2187597440
2187606260
2187606264
2187606266
2187606272
2187606274
2187606276
2187606278
2187606280
2187607028
2187755353
2187828389
218783279
218783309
2187900388
2187900391
2187910154
2187910157
2187910793
2187917927
2187917929
2187929885
2187929887
2187935502
2187935504
2187935505
2187935950
2187939533
2187940431
2187955056
2187971878
2187977389
2187977391
2187978595
2188015746
2188016542
2188029085
2188038776
2188044003
2188044005
2188152999
2188153001
2188153716
2188153718
2188483453
2188483456
2188483459
2188483467
2188483470
2188483474
2188483478
2188483482
2188483489
2188483491
2188483493
2188483495
2188483497
2188483499
2188483503
2188483505
2188483507
2188483509
2188483511
2188483515
2188483517
2188483519
2188483523
2188483525
2188567326
2188570168
2188570182
21886654
2188774514
2188774517
2188774522
2188774524
2188774526
2188774530
2188774532
2188774534
2188774536
2188774538
2188774540
2188774542
2188774544
2188774546
2188774548
2188774550
2188774552
2188774554
2188774556
2188774558
2188774560
2188774562
2188774564
2188774568
2188774570
2188774572
2188774574
2188774576
2188774578
2188774580
2188774582
2188774584
2188774586
2188774590
2188774592
2188774594
2188774596
2188774598
2188774600
2188774602
2188774604
2188774608
2188774610
2188774612
2188774616
2188774618
2188774620
2188774622
2188774624
2188774626
2188774628
2188774630
2188774632
2188774634
2188774638
2188774640
2188774642
2188774644
2188774646
2188774648
2188774650
2188774652
2188774654
2188774656
2188774658
2188774660
2188774662
2188774664
2188776714
2188776716
2188776718
2189104675
2189104679
2189104683
2189104685
2189104734
2189104736
2189104738
2189104740
2189104773
2189104777
2189104779
2189104781
2189104783
2189104785
2189104787
2189104791
2189104795
2189104797
2189104799
2189104801
2189105235
2189105239
2189105241
2189105243
2189105245
2189105247
2189105249
2189105251
2189337124
2189337126
2189337128
2189337130
2189337132
2189337134
2189337136
2189337138
2189337140
2189337142
2189337144
2189337152
2189337158
2189337160
2189337162
2189338142
2189980070
2190126627
2190126629
2190126631
2190126633
2190262672
2190262686
2190549960
2190550185
2190550187
2190550189
2190550193
2190550195
2190550197
2190550199
2190550201
2190550203
2190550205
2190550207
2190550209
2190550213
2190550215
2190550219
2190550221
2190550223
2190550225
2190550227
2190550229
2190550231
2190550233
2190562486
2190890377
2190890391
2190890405
2190890419
2190890433
2190890447
2190898921
2191388378
2191388380
2191388382
2191388384
2191388386
2191388388
2191388390
2191388392
2191388394
2191388396
2191388398
2191388400
2191388402
2191388404
2191388406
2191388408
2191388410
2191388412
2191388414
2191388418
2191388420
2191388422
2191388424
2191388426
2191388428
2191388430
2191388432
2191388434
2191388436
2191388438
2191388440
2191388442
2191388444
2191388450
2191388452
2191388454
2191388456
2191388458
2191388460
2191388462
2191388464
2191388466
2191388468
2191388470
2191388472
2191388474
2191388476
2191388478
2191388480
2191388482
2191388484
2191388486
2191388488
2191388492
2191388494
2191388496
2191388498
2191388500
2191388502
2191388504
2191388506
2191388510
2191388514
2191388516
2191388518
2191388521
2191388527
2191388529
2191388531
2191388533
2191388535
2191388537
2191388539
2191388541
2191388543
2191388545
2191388547
2191388549
2191388553
2191388555
2191388557
2191388559
2191388561
2191388563
2191388569
2191388571
2191388573
2191388575
2191388577
2191388579
2191388581
2191388585
2191388587
2191388591
2191388593
2191388597
2191388599
2191388601
2191388605
2191388607
2191388609
2191388611
2191388613
2191388617
2191388619
2191388621
2191388623
2191388625
2191388627
2191388629
2191388631
2191388633
2191388637
2191388641
2191388645
2191388647
2191388649
2191388653
2191388655
2191388657
2191388659
2191388663
2191388665
2191388667
2191388669
2191388671
2191388673
2191388675
2191388677
2191388681
2191388683
2191388685
2191388687
2191388689
2191388693
2191388697
2191388699
2191388701
2191388703
2191388705
2191388707
2191388709
2191388711
2191388713
2191388715
2191388717
2191388719
2191388721
2191388723
2191388725
2191388727
2191388729
2191388731
2191388733
2191388735
2191388737
2191388739
2191388741
2191388743
2191388745
2191388747
2191388749
2191388751
2191388753
2191388755
2191388757
2191388759
2191388763
2191388765
2191388767
2191388769
2191388771
2191388773
2191388775
2191388777
2191388779
2191388781
2191388783
2191388785
2191388789
2191388791
2191388793
2191388795
2191388797
2191388799
2191388801
2191388803
2191388805
2191388809
2191388811
2191388813
2191388815
2191388817
2191388819
2191388821
2191388823
2191388825
2191388827
2191388829
2191388831
2191388833
2191388835
2191388837
2191388839
2191388841
2191388843
2191388845
2191388847
2191388849
2191388851
2191388855
2191388857
2191388859
2191388863
2191388865
2191388867
2191388869
2191388871
2191388873
2191388877
2191388879
2191388881
2191388885
2191388887
2191388889
2191388891
2191388893
2191388895
2191388897
2191388899
2191388901
2191388903
2191388905
2191388907
2191388909
2191388911
2191388915
2191388917
2191388921
2191388923
2191388925
2191388927
2191388931
2191388933
2191388935
2191388937
2191388939
2191388943
2191388945
2191388947
2191388949
2191388951
2191388953
2191388955
2191388957
2191388959
2191388961
2191388963
2191388965
2191388967
2191388969
2191388971
2191388973
2191388975
2191388977
2191388979
2191388983
2191388985
2191388987
2191388989
2191388991
2191388993
2191388995
2191388997
2191388999
2191389001
2191389003
2191389005
2191389007
2191389011
2191389013
2191389015
2191389017
2191389019
2191389021
2191389023
2191389025
2191389027
2191389031
2191389033
2191389035
2191389037
2191389039
2191389041
2191389043
2191389045
2191389047
2191389049
2191389051
2191389053
2191389055
2191389057
2191389059
2191389061
2191389063
2191389065
2191389071
2191389073
2191389075
2191389077
2191389079
2191389081
2191389083
2191389085
2191389087
2191389089
2191389091
2191389093
2191389095
2191389097
2191389099
2191389101
2191389105
2191389111
2191444390
2191812353
2191812355
2191812357
2191812359
2191812361
2191812363
2191812365
2191812565
2191812567
2191864875
2191864889
2191865963
2191865965
2191865967
2191865971
2191865973
2191865975
2191865979
2191865981
2191865983
2191865985
2191865987
2191865989
2191865991
2191865993
2191865995
2191865997
2191865999
2191866001
2191866003
2191866005
2191866007
2191866009
2191866013
2191866015
2191866017
2191866019
2191866021
2191866023
2191866025
2191866027
2191866029
2191866031
2191866033
2191866035
2191866037
2191866039
2191866041
2191866045
2191866047
2191866049
2191866051
2191866055
2191866057
2191866059
2191866061
2191866065
2191866067
2191866069
2191866075
2191866077
2191866079
2191866085
2191866087
2191866089
2191866091
2191866093
2191866095
2191866101
2191866103
2191866105
2191866107
2191866109
2191866111
2191866113
2191866115
2191866117
2191866119
2191866121
2191866123
2191866125
2191866129
2191866133
2191866137
2191866139
2191866141
2191866143
2191866147
2191866149
2191866153
2191866155
2191866157
2191866159
2191866161
2191866163
2191866165
2191866167
2191866169
2191866171
2191866173
2191866175
2191866177
2191866179
2191866181
2191866183
2191866185
2191866187
2191866189
2191866191
2191866195
2191866197
2191866199
2191866203
2191866205
2191866207
2191866209
2191866211
2191866213
2191866215
2191866217
2191866221
2191866223
2191866225
2191866227
2191866229
2191866231
2191866235
2191866237
2191866239
2191866243
2191866245
2191866247
2191866251
2191866253
2191866255
2191866257
2191866261
2191866269
2191866271
2191866273
2191866275
2191866277
2191866279
2191866281
2191866283
2191866287
2191866289
2191866291
2191866293
2191866295
2191866297
2191866299
2191866301
2191866303
2191866305
2191866307
2191866309
2191866311
2191866313
2191866315
2191866317
2191866319
2191866321
2191866323
2191866325
2191866327
2191866329
2191866331
2191866333
2191866335
2191866339
2191866341
2191866343
2191866345
2191866347
2191866349
2191866351
2191866353
2191866355
2191866359
2191866361
2191866363
2191866365
2191866367
2191866369
2191866371
2191866373
2191866375
2191866377
2191866379
2191866381
2191866385
2191866387
2191866389
2191866391
2191866393
2191866395
2191866403
2191866407
2191866411
2191866413
2191866415
2191866417
2191866419
2191866421
2191866423
2191866425
2191866427
2191866429
2191866431
2191866559
2191912680
2191912682
2191912684
2191914882
2192175791
2192175797
2192175799
2192175801
2192175803
2192175805
2192330833
2192330851
2192383914
2192383917
2192383920
2192383949
2192383952
2192679960
2192842862
2192842866
2192842868
2192842874
2192842966
2192842967
2192842969
2192842971
2192912717
2192919980
2192921072
2192921507
2192921927
2192922818
2192925345
2192925359
2192926456
2192926654
2192926696
2192926710
2192927485
2192927499
2192928029
2192928113
2192928127
2192928141
2192928155
2192928254
2192928618
2192929245
2192929647
2192930409
2192931889
2192932794
2192932808
2192933186
2192933999
2192934027
2192934959
2192934987
2192935307
2192936958
2192937992
2192939552
2192939566
2192939580
2192939594
2192940352
2192940918
2192946703
2192946705
2193294605
2193296272
2193298764
2193302502
2193304152
2193307323
2193307992
2193311340
2193315827
2193321849
2193326213
2193356170
2193367262
2193367264
2193372553
2193375085
2193387374
2193497673
2193498165
2193518677
2193538655
2193539129
2193539131
2193539138
2193539140
2193539279
2193539677
2193793377
2193793379
2193793385
2193793387
2193793389
2193793391
2193793393
2193982851
2193982855
2193982857
2193982859
2193982861
2193982863
2193982867
2193982869
2193982871
2193982873
2193982879
2193982881
2193982883
2193982885
2194000313
2194000315
2194000317
2194008918
2194008922
2194008926
2194008930
2194008934
2194008942
2194008944
2194008946
2194008948
2194008958
2194008960
2194008962
2194008964
2194008966
2194008968
2194008970
2194008972
2194008974
2194008976
2194008978
2194008980
2194008982
2194008988
2194008990
2194008992
2194008994
2194008996
2194008998
2194009000
2194009002
2194009006
2194009008
2194009012
2194009014
2194009018
2194009024
2194009026
2194009028
2194009030
2194009034
2194009036
2194009038
2194009040
2194009042
2194009044
2194009046
2194009048
2194009050
2194009052
2194009054
2194009056
2194009060
2194009064
2194009066
2194009068
2194009070
2194009078
2194009080
2194009082
2194009084
2194009086
2194009126
2194009128
2194009132
2194009134
2194009136
2194009138
2194009142
2194009144
2194009146
2194009148
2194009150
2194009152
2194009154
2194009160
2194009162
2194009164
2194009166
2194009168
2194009170
2194009172
2194009174
2194009180
2194009182
2194009184
2194009186
2194009192
2194009194
2194009198
2194009200
2194009204
2194009206
2194009208
2194009210
2194009212
2194009216
2194009218
2194009222
2194009228
2194009230
2194009232
2194009234
2194009236
2194009240
2194009246
2194009250
2194009252
2194009256
2194009260
2194009262
2194009264
2194009266
2194009268
2194009270
2194009274
2194009276
2194009278
2194009284
2194009286
2194009288
2194009292
2194009296
2194009298
2194009300
2194009310
2194009312
2194009314
2194055361
2194055366
2194304848
2194323107
2194325888
2194384056
2194402835
2194402837
2194402839
2194402841
2194402843
2194402845
2194402847
2194402849
2194402851
2194402853
2194402855
2194402857
2194402869
2194402871
2194402873
2194402875
2194402877
2194740909
2194744839
2194744853
2194744867
2194744881
2194744909
2194744923
2194744937
2194744951
2194744965
2194744979
2194744993
2194745007
2194745021
2194745035
2194745049
2194745077
2194745091
2194745105
2194745119
2194745133
2194745147
2194745161
2194745175
2194745217
2194745231
2194745245
2194745259
2194745273
2194745287
2194745301
2194745329
2194745399
2194745413
2194745427
2194745483
2194745567
2194745581
2194745595
2194745609
2194745623
2194745637
2194745651
2194745679
2194745693
2194745721
2194745735
2194745749
2194745777
2194745805
2194745833
2194745847
2194745861
2194745875
2194745889
2194745903
2194745917
2194745931
2194745945
2194745959
2194745973
2194746208
2194746222
2194746236
2194790444
2194790446
2194790448
2194790450
2194790452
2194790454
2194790456
2194790458
2194790460
2194790462
2194790464
2194790466
2194790468
2194790470
2194790472
2194790478
2194790480
2194790482
2194790484
2195126889
2195126908
2195230619
2195230621
2195230623
2195230625
2195230627
2195230629
2195230631
2195230633
2195230635
2195230637
2195230639
2195230641
2195230645
2195230651
2195230655
2195230657
2195230659
2195230661
2195230663
2195230665
2195230669
2195230671
2195230675
2195230677
219524104
219524118
219524132
219524146
219524160
219524174
219524201
219524257
219560064
219560078
219560351
219560353
219560355
219560357
219560359
219560361
219560363
219560365
219560367
219560369
219560371
219560373
219560375
219560377
219560379
219560381
219560383
219560385
219560387
219560389
219560391
219560393
219560395
219560397
219560399
219560401
219560403
219560405
219560407
219560409
219560411
219560413
219560417
219560419
219560421
219560427
219560431
219560433
219560435
219560437
219560439
219560441
219560443
219560445
219560447
219560449
219560453
219560455
219560457
219560459
219560461
219560463
219560465
219560467
219560469
219560471
219560473
219560475
219560477
219560479
219560481
219560483
219560485
219560489
219560491
219560493
219560495
219560499
219560501
219560503
219560505
219560507
219560509
219560511
219560515
219560517
219560519
219560521
219560523
219560525
219560527
219560529
219560531
219560533
219560535
219560537
219560539
219560541
219560543
219560547
219560549
219560551
219560553
219560555
219560557
219560561
219560563
219560565
219560567
219560569
219560573
219560577
219560579
219560581
219560583
219560585
219560587
219560591
219560593
219560601
219560603
219560605
219562437
219562593
219562621
219565459
219565464
219565469
219565474
219565479
219565484
219565489
219565494
2196100480
2196100483
2196193706
2196193710
2196193712
2196193715
2196196356
2196197482
2196197496
2196197510
2196262273
2196262301
2196262315
2196262329
2196262343
2196262357
2196262371
2196262385
2196262399
2196262427
2196262455
2196262469
2196262483
2196262497
2196262511
2196262525
2196262539
2196262553
2196262595
2196262609
2196262623
2196262637
2196262651
2196672658
2196672660
2196672662
2196672664
2196672674
2196672676
2196672678
2196683441
2196683443
2196683655
2196684319
2196684321
2196687354
2196688814
2196691093
2196691095
2196691566
2196691568
2196691570
2196695236
2196698482
2196698484
2196702644
2196710009
2196710011
2196713962
2196718478
2196724538
2196734486
2196749995
2196758130
2196758349
2196760010
2197054407
2197054409
2197114927
2197114929
2197114931
2197114935
2197114937
2197663193
2197808726
2197808728
2197808730
2197808732
2197808734
2197808736
2197808738
2197808740
2197808742
2197808744
2197808746
2197808748
2197808750
2197808752
2197808754
2197808756
2197808758
2197808760
2197808762
2197808764
2197808766
2197808768
2197808770
2197808772
2197808774
2197808776
2197808778
2197808780
2198022461
2198022462
2198022463
2198022465
2198022466
2198022469
2198022470
2198022471
2198022472
2198022473
2198022474
2198022475
2198022476
2198022477
2198022478
2198022479
2198022480
2198022481
2198022482
2198022484
2198022485
2198022486
2198022487
2198022489
2198022491
2198022492
2198022494
2198022495
2198022496
2198022497
2198022498
2198022499
2198022501
2198022502
2198022503
2198022504
2198022505
2198022506
2198022507
2198022508
2198022509
2198022510
2198022511
2198022513
2198022515
2198022516
2198022517
2198022518
2198022519
2198022520
2198022521
2198022522
2198022523
2198022524
2198022525
2198022526
2198022527
2198022528
2198022529
2198022531
2198022532
2198022533
2198022535
2198022537
2198022538
2198022539
2198022540
2198022542
2198022543
2198022544
2198022545
2198022546
2198022547
2198022548
2198022549
2198022550
2198022551
2198022552
2198022553
2198022554
2198022555
2198022556
2198022557
2198022558
2198022559
2198022561
2198022562
2198022564
2198022566
2198022567
2198022568
2198022569
2198022570
2198022571
2198022573
2198022574
2198022575
2198022576
2198022577
2198022578
2198022579
2198022580
2198022581
2198022582
2198022583
2198022584
2198022585
2198022586
2198022587
2198022590
2198022591
2198022593
2198022594
2198022595
2198022596
2198022597
2198022598
2198022599
2198022600
2198022601
2198022602
2198022603
2198022606
2198022607
2198022609
2198022611
2198022612
2198022614
2198022615
2198022616
2198022617
2198022620
2198022622
2198022623
2198022624
2198022625
2198022626
2198022627
2198022628
2198022629
2198022630
2198022631
2198022633
2198022635
2198022636
2198022637
2198022640
2198022641
2198022644
2198022645
2198022646
2198022647
2198022648
2198022649
2198022650
2198022652
2198022653
2198022654
2198022655
2198022656
2198022658
2198022660
2198022661
2198022662
2198022663
2198022664
2198022665
2198022666
2198022667
219806627
219806641
219806655
219806669
219806683
219806697
219806711
219806725
219806753
219806781
219806795
219806809
219806823
219806837
219806851
219806865
219806879
219806907
219806935
219806949
219806965
219806993
2198116130
2198116131
2198116132
2198159785
2198159799
2198159901
2198159915
2198159993
2198236053
2198587172
2198587174
2198682
2198684
2198691
2198693
2198700
2198709
2198718
2198720
2198727
2198729
219873126
219873140
2198736
2198738
2198913395
2198917901
2198972707
2198975465
2198976320
2198979840
2198979842
2199077686
2199192147
2199192149
2199192151
2199192153
2199192157
2199192159
2199192161
2199192163
2199192165
2199192169
2199192171
2199192173
2199192175
2199192177
2199192179
2199192181
2199192185
2199192187
2199192189
2199192191
2199192193
2199192195
2199192197
2199192199
2199192201
2199192203
2199192205
2199192207
2199192209
2199192211
2199192213
2199192215
2199192217
2199192219
2199192221
2199192223
2199192225
2199192227
2199192229
2199192231
2199192233
2199192235
2199192237
2199192239
2199192241
2199192245
2199192247
2199192249
2199192251
2199192253
2199192255
2199192257
2199192259
2199192261
2199192263
2199192265
2199192267
2199192269
2199192271
2199192273
2199199933
2199202658
2199202771
2199202785
2199203404
2199203418
2199280032
2199280034
2199280036
2199280040
2199280046
2199280048
2199280050
2199280052
2199280054
2199280056
2199280060
2199280064
2199280066
2199280068
2199280070
2199280072
2199280074
2199280076
2199280078
2199280080
2199280082
2199280084
2199280086
2199280088
2199280090
2199280092
2199280094
2199280096
2199280098
2199280100
2199280102
2199280104
2199280106
2199280108
2199288821
2199297380
2199298483
2199307928
2199360734
2199397662
2199397676
2199397704
2199397746
2199397760
2199397774
2199405439
2199405970
2199406916
2199406918
2199406920
2199406991
2199407233
2199407419
2199407424
2199417174
2199422882
2199462320
2199462322
2199462324
2199462326
2199462328
2199462330
2199462332
2199462336
2199462338
2199462342
2199462344
2199462346
2199462348
2199462352
2199462354
2199462356
2199462358
2199462360
2199462364
2199462366
2199462368
2199462370
2199462372
2199462374
2199462376
2199462378
2199462380
2199462382
2199462384
2199462386
2199462390
2199462392
2199462394
2199462396
2199462398
2199462400
2199462404
2199462406
2199462408
2199462410
2199462414
2199462416
2199462418
2199462420
2199462422
2199462424
2199462426
2199462428
2199462430
2199462432
2199462434
2199463324
2199463334
2199463339
2199463343
2199463347
2199506332
2199506382
2199506387
2199506392
2199506411
2199506419
2199506424
2199506431
2199506437
2199506443
2199506455
2199506462
2199506481
2199600864
2199600874
2199600900
2199600914
2199609226
2199609230
2199609232
2199609234
2199609236
2199609238
2199609240
2199609242
2199609244
2199609246
2199609248
2199609250
2199609252
2199609254
2199609256
2199609258
2199609260
2199609262
2199609264
2199609266
2199609280
2199609284
2199609288
2199609292
2199609296
2199609300
2199609308
2199609312
2199609314
2199609316
2199609320
2199609324
2199609328
2199609332
2199609334
2199609338
2199609431
2199609433
2199609435
2199609437
2199609439
2199609447
2199609449
2199609451
2199609453
2199609455
2199609459
2199609461
2199609463
2199609465
2199609467
2199609469
2199609471
2199609473
2199690565
2199690567
2199690571
2199690580
2199690582
2199690585
2199690587
2199690590
2199690593
2199690597
2199690599
2199690601
2200114794
2200115825
2200126169
2200141685
2200141688
220030619
22003556
22003559
22003561
22003563
22003565
22003567
22003569
22003571
22003573
22003575
22003577
22003579
22003581
22003583
22003585
22003587
22003589
2200363732
2200412176
2200412178
2200412180
2200412182
2200412184
2200412186
2200412188
2200412190
2200412192
2200412196
2200412198
2200412200
2200412204
2200412206
2200412208
2200412210
2200412212
2200412214
2200412216
2200412218
2200412220
2200412222
2200412224
2200426476
2200426480
2200426482
2200579034
2200579116
2200579118
2200579146
2200579160
2200579175
2200579177
2200579194
2200579222
2200579252
2200579267
2200579307
2200579346
2200579361
2200579376
2200579390
2200579404
2200579423
2200579438
2200579477
2200579492
2200579520
2200677479
2200677612
2200677839
2200684798
2200701472
2200708121
2200708123
2200759223
2200759225
2200759227
2200759229
2200759232
2200759235
2200759238
2200759242
2200759246
2200759249
2200759253
2200759256
2200759260
2200759264
2200759267
2200759270
2200805639
2200805714
2200811373
2200811375
2200811377
2200811379
2200811381
2200811383
2200811385
2200811389
2200811391
2200811393
2200811397
2200811399
2200811401
2200811403
2200811407
2200811411
2200811413
2200811415
2200811417
2200811419
2200811421
2200811423
2200811427
2200811429
2200811435
2200811437
2200811439
2200811441
2200811443
2200811445
2200811447
2200811451
2200811490
2200811492
2200811494
2200811498
2200811506
2200811508
2200811510
2200811512
2200811514
2200811516
2200811518
2200811520
2200811522
2200811524
2200811526
2200811528
2200811530
2200811532
2200811534
2200811536
2200811538
2200811542
2200811544
2200811546
2200811548
2200811550
2200811552
2200811558
2200817148
2200820858
2200821141
2200865164
2200865166
2200865168
2200865170
2200865172
2200865174
2200865176
2200865178
2200865180
2200865182
2200865184
2200865186
2200865188
2200865190
2200865192
2200865194
2200865196
2200865198
2200865200
2200865202
2200865204
2200865206
2200865208
2200865210
2200865212
2200865214
2200865216
2200865218
2200865220
2200865222
2200865224
2200865226
2200865228
2200865230
2200865232
2200865236
2200865238
2200865240
2200865242
2200865244
2200865246
2200865248
2200865250
2200865252
2200865254
2200865256
2200865258
2200865260
2200865262
2200865264
2200865266
2200865268
2200865270
2200865272
2200865274
2200865276
2200865278
2200865280
2200865282
2200865286
2200865288
2200865290
2200865292
2200865294
2200865296
2200865298
2200865300
2200865302
2200865304
2200865306
2200865308
2200865310
2200865312
2200865314
2200865316
2200865319
2200865321
2200865323
2200865325
2200865327
2200865329
2200865331
2200865333
2200865335
2200865337
2200865339
2200865341
2200865345
2200865347
2200865349
2200865351
2200865353
2200865355
2200865365
2200865367
2200865369
2200865371
2200865375
2200865379
2200865383
2200865385
2200865389
2200865391
2200865393
2200865395
2200865397
2200865401
2200865405
2200865407
2200865409
2200865411
2200865413
2200865415
2200865417
2200865419
2200865421
2200865423
2200865425
2200865427
2200865429
2200865431
2200865433
2200865435
2200865437
2200865439
2200865441
2200865443
2200865445
2200865447
2200865449
2200865451
2200865453
2200865455
2200865457
2200865459
2200865461
2200865463
2200865465
2200865467
2200865469
2200865471
2200865473
2200865475
2200865477
2200865479
2200865481
2200865483
2200865485
2200865487
2200865489
2200865491
2200865493
2200865495
2200865497
2200865499
2200865501
2200865503
2200865505
2200865507
2200865509
2200865511
2200865513
2200865515
2200865519
2200865521
2200865523
2200865525
2200865527
2200865529
2200865531
2200865533
2200865535
2200865537
2200865539
2200865541
2200865543
2200865545
2200865547
2200865549
2200866629
2200866657
2200866815
2200866960
2200867014
2200867055
2200867095
2200867355
2200867448
2200891025
2200891034
2200891127
2200891181
2200891565
2200891567
2200891609
2201018824
2201018826
2201018828
2201018830
2201025263
2201025265
2201037910
2201037926
2201037929
2201037931
2201037933
2201037935
2201037937
2201037941
2201037943
2201037945
2201037947
2201037949
2201037956
2201037958
2201037960
2201037962
2201037964
2201037966
2201037968
2201037970
2201037972
2201037974
2201037976
2201037979
2201037981
2201037984
2201037986
2201037989
2201037992
2201037994
2201037996
2201037998
2201038000
2201038002
2201038004
2201038010
2201038012
2201038014
2201038016
2201038018
2201038020
2201038022
2201038024
2201038028
2201038030
2201038032
2201038034
2201038038
2201038040
2201038042
2201038044
2201038046
2201038048
2201038050
2201038052
2201038054
2201038056
2201038060
2201038062
2201038064
2201038066
2201038068
2201038070
2201038072
2201038074
2201038076
2201038078
2201038080
2201038082
2201038084
2201038088
2201038090
2201038092
2201038094
2201038096
2201038098
2201038100
2201038102
2201038106
2201038110
2201038112
2201038114
2201038116
2201038118
2201038120
2201038122
2201038126
2201038128
2201038130
2201038132
2201038134
2201038136
2201038142
2201038144
2201038146
2201038148
2201038150
2201038152
2201038154
2201038156
2201038158
2201038160
2201038164
2201038166
2201038168
2201038170
2201038174
2201038176
2201038178
2201038180
2201038182
2201038184
2201038186
2201038188
2201038190
2201038192
2201038194
2201038196
2201038198
2201038200
2201038202
2201038204
2201038206
2201038208
2201038444
2201038483
2201038497
2201038511
2201038525
2201038537
2201038551
2201038565
2201038593
2201038607
2201038621
2201038635
2201038649
2201038663
2201038691
2201038705
2201038719
2201038733
2201038761
2201038775
2201038789
2201038845
2201038872
2201038886
2201038927
2201038941
2201038955
2201038969
2201039011
2201039025
2201039039
2201039053
2201039067
2201039081
2201039095
2201039109
2201039123
2201039642
2201039657
2201039672
2201039712
2201039727
2201040358
2201040373
2201040922
2201042870
2201059526
2201059540
2201060037
2201060052
2201075771
2201075773
2201075775
2201089883
2201575391
2201576604
2201576607
2201576610
2201582629
2201582636
2201587909
2201587914
2201587917
2201625886
2201657743
2201677655
2201677658
2201677660
2201677661
2201677663
2201701428
2201713704
2201713705
2201713706
2201737763
2201737764
2201744903
2201744905
2201744907
2201758549
2201759183
2201774862
2201797567
2201797570
2201797572
2201797575
2201814962
2201814968
2201814974
2201814978
2201814992
2201814998
2201815002
2201815006
2201815008
2201815010
2201815016
2201827775
2202051136
2202053048
2202056726
2202056947
22022316
22022318
2202287411
2202293716
2202293814
2202343006
2202343034
2202348142
2202542683
2202542685
2202542689
2202542693
2202542697
2202542701
2202542703
2202542705
2202542707
2202542709
2202542711
2202542715
2202542717
2202542719
2202542721
2202542723
2202542725
2202542727
2202542729
2202542731
2202542733
2202542735
2202542739
2202542745
2202542747
2202542749
2202542751
2202542753
2202542755
2202542757
2202542759
2202542761
2202542763
2202542765
2202542769
2202542771
2202542773
2202542775
2202542777
2202542779
2202543160
2202543162
2202720872
2202720874
2202720876
2202736304
2202736318
2202736332
2202736346
2202736388
2202736402
2202736416
2202736444
2202736458
2202736472
2202736486
2202736500
2202736514
2202736528
2202736542
2202736598
2202736612
2202736626
2202736640
2202736654
2202736668
2202736682
2202736696
2202736710
2202736724
2202736738
2202736752
2202736766
2202736780
2202736808
2202736822
2202736836
2202736850
2202736864
2202736878
2202736906
2202736920
2202736948
2202736962
2202736976
2202739379
2202878055
2202878057
2202902446
2202903228
2202907512
2202918132
2202923508
2202932237
2202942289
2202953568
2202961522
2202961524
2202966249
2203358456
2203363501
2203365479
2203402654
2203402657
2203402659
2203402662
2203402664
2203402668
2203402672
2203420041
2203422475
2203422489
2203422503
2203506244
2203506245
2203506246
2203506247
2203510482
2203510593
2203510595
2203510597
2203510599
2203510601
2203510603
2203510605
2203510607
2203566336
2203580120
2203580122
2203590620
2203594033
2203594995
2203594997
2203596464
2203598091
2203598140
2203601661
2203624966
2203625106
2203915012
2204009841
2204010772
2204010882
2204012468
2204027037
2204027043
2204027045
2204027047
2204333480
2204333494
2204333508
2204333522
2204333550
2204333564
2204333606
2204333620
2204333634
2204333648
2204333662
2204333676
2204333690
2204333704
2204333718
2204333732
2204333746
2204333760
2204355526
2204355569
2204355580
2204355617
2204357699
2204358645
2204359314
2204506118
2204518568
2204555323
2204555325
2204555327
2204555329
2204555331
2204555333
2204555335
2204555337
2204555339
2204555343
2204555345
2204555349
2204555351
2204555353
2204555355
2204555357
2204555359
2204555361
2204555363
2204555365
2204555367
2204555369
2204555371
2204555373
2204555375
2204555377
2204555379
2204555381
2204555383
2204556676
2204556678
2204556680
2204556682
2204608518
2205116095
2205116097
2205116099
2205335406
2205335408
2205462555
2205463009
2205506822
2205506827
2205506830
2205506833
2205506842
2205506845
2205506848
2205506850
2205506858
2205506861
2205506863
2205506865
2205506867
2205506869
2205506871
2205506873
2205506876
2205506878
2205506880
2205506886
2205506888
2205506890
2205506892
2205506894
2205506896
2205506898
2205506900
2205506902
2205686430
2205686445
2205688604
2205689077
2205794220
2205794222
2205794224
2205794230
2205794234
2205794236
2205794238
2205794240
2205902603
2205902605
2205902607
2205902609
2205902611
2205902613
2205902617
2205902619
2205902621
2205902623
2205902625
2205902713
2205902717
2205902719
2205902723
2205902725
2205902727
2205902729
2205902734
2205902736
2205902738
2205902740
2205902742
2205902832
2205902834
2205902836
2205972629
2205972755
2205975092
2205975211
2205976401
2205976403
2205976405
2205976936
2205976938
2205976986
2205977208
2205977224
2205977226
2206088194
2206088219
2206279767
2206279769
2206284866
2206284900
2206285362
2206285364
2206285366
2206285368
2206285370
2206285372
2206285391
2206285451
2206285453
2206285481
2206285496
2206285498
2206285513
2206285554
2206285569
2206285584
2206285586
2206285588
2206285590
2206285592
2206285594
2206285596
2206285598
2206285600
2206285615
2206285630
2206285632
2206285649
2206285664
2206285666
2206285668
2206285670
2206285700
2206285702
2206285706
2206285708
2206285710
2206285741
2206285782
2206285784
2206285786
2206285788
2206285790
2206285792
2206285794
2206285796
2206285824
2206285839
2206285841
2206285843
2206285845
2206285860
2206285862
2206285877
2206285879
2206285894
2206285896
2206285898
2206285913
2206285928
2206285943
2206285945
2206285960
2206285962
2206285964
2206285968
2206286009
2206286026
2206286028
2206286030
2206286032
2206286036
2206302562
2206302564
2206302566
2206302568
2206302572
2206302574
2206302576
2206302580
2206302582
2206302584
2206302586
2206302594
2206302598
2206302600
2206302602
2206302604
2206302606
2206302608
2206314025
2206314027
2206314029
2206314031
2206314033
2206314037
2206314039
2206314041
2206314080
2206430632
2206473700
2206490498
2206490577
2206490585
2206490587
2206493713
2206503772
2206574401
2206594187
2206595626
2206595646
2206595674
2206595676
2206595679
2206599319
2206599359
2206599362
2206599364
2206602961
2206604161
2206604727
2206604729
2206604731
2206604735
2206604893
2206606440
2206606445
2206609157
2206617873
2206627348
2206627351
2206627353
2206627357
2206627359
2206627361
2206627363
2206627365
2206627367
2206627369
2206627371
2206627375
2206627377
2206627381
2206627383
2206627385
2206627389
2206627391
2206628411
2206628417
2206628473
2206628538
2206636239
2206641185
2206651606
2206652464
2206652466
2206654667
2206655241
2206681596
2206681598
2206681600
2206681602
2206681604
2206681606
2206681612
2206681614
2206681616
2206681618
2206681622
2206681624
2206682228
2206682230
2206682232
2206682234
2206682236
2206682238
2206682240
2206682244
2206687895
2206688424
2206689865
2206694972
2206696461
2206700096
2206701891
2206701895
2206701897
2206701899
2206701901
2206705335
2206705790
2206706406
2206706408
2206707847
2206707849
2206707851
2206709461
2206723306
2206727897
2206729948
2206729952
2206729953
2206729955
2206733422
2206740880
2206751878
2206758934
2206758936
2206760597
2206760599
2206762334
2206764947
2206768393
2206781988
2206783082
2206783091
2206787903
2206787912
2206787914
2206792393
2206792421
2206805406
2206816386
2206816639
2206816653
2206816667
2206816681
2206816741
2206840604
2206841477
2206841522
2206841536
2206841550
2206841564
2206841578
2206841592
2206841606
2206841620
2206841634
2206841648
2206841662
2206841676
2206841690
2206841704
2206841718
2206841732
2206841806
2206841990
2206842152
2206909019
2206909625
2206909627
2206909629
2206936557
2206936561
2206936563
2206936567
2206936569
2206936571
2206936573
2206936575
2206936577
2206936579
2206936581
2206936583
2206947381
2206947383
2206947385
2206947387
2206947389
2206947391
2206947393
2206947395
2206947397
2206947399
2206959065
2206959080
2206959082
2206959097
2206959099
2206959114
2206959116
2206959198
2206959200
2206959214
2206959255
2206959360
2206959401
2206959442
2206959483
2206959536
2206959538
2206959553
2206959593
2206967203
2206968140
2206969385
2206975898
2206976422
2206976436
2206976450
2206976715
2206976932
2206976960
2206976974
2206976988
2206977002
2206977116
2206977130
2206977144
2206977415
2206977715
2206978319
2206978333
2206978869
2206978871
2206978875
2206978877
2206978879
2206978881
2206978883
2206978885
2206978889
2206978891
2206978893
2206978895
2206978897
2206978899
2206978901
2206978903
2206978905
2206978907
2206978909
2206983047
2207146343
2207157618
2207158352
2207158442
2207158444
2207159075
2207253193
2207253195
2207253197
2207253199
2207253201
2207253203
2207253205
2207253207
2207253209
2207253211
2207253215
2207253217
2207253219
2207253221
2207253223
2207253225
2207253227
2207253229
2207253231
2207257049
2207257051
2207257053
2207257055
2207257057
2207257059
2207257063
2207257065
2207257067
2207257069
2207257071
2207257073
2207257075
2207257077
2207257079
2207257082
2207257084
2207257088
2207257092
2207257094
2207257096
2207257098
2207257100
2207257102
2207257104
2207257106
2207257108
2207257110
2207257112
2207257114
2207257116
2207257118
2207257122
2207257124
2207257126
2207257702
2207257704
2207257706
2207257708
2207257710
2207257712
2207257714
2207257716
2207259290
2207259294
2207259296
2207259300
2207259302
2207259304
2207259306
2207259308
2207259312
2207259314
2207259316
2207259318
2207259320
2207259324
2207259326
2207259330
2207259336
2207259338
2207259340
2207259342
2207259344
2207259346
2207259348
2207259350
2207259352
2207259354
2207259358
2207259360
2207259364
2207259366
2207259368
2207259370
2207259372
2207259374
2207259378
2207259380
2207259384
2207259386
2207259388
2207259390
2207259392
2207259394
2207259396
2207259398
2207259400
2207259404
2207259406
2207259408
2207259410
2207259412
2207259414
2207259416
2207259418
2207259420
2207259424
2207259426
2207259430
2207259432
2207259434
2207259440
2207259442
2207259444
2207259446
2207259448
2207259450
2207259452
2207259454
2207259456
2207259458
2207259460
2207259462
2207259464
2207259466
2207259468
2207259470
2207259472
2207259474
2207259478
2207259480
2207259482
2207259484
2207259486
2207259488
2207428393
2207428402
2207428405
2207428412
2207428415
2207428417
2207428421
2207428423
2207893107
2207893109
2207893113
2207893115
2207893117
2207893121
2207893123
2207962038
2207962040
2207962044
2207962046
2207962048
2207962050
2207962052
2207962054
2207962056
2207962062
2207962064
2207962066
2207962068
2207962070
2207962074
2207962076
2207962078
2207962080
2207962084
2207962086
2207962088
2207962090
2207962092
2207962094
2207962096
2207962098
2207962100
2207962102
2207962104
2207962106
2207962110
2207962112
2207962114
2207962116
2207962118
2207962120
2207962124
2207962130
2207962132
2207962134
2207962138
2207962140
2207962142
2207962144
2207962146
2207962150
2207962154
2207975376
2207975378
2207975380
2207975382
2207975384
2207975386
2207975388
2207975390
2207975392
2207975638
2207975640
2207975642
2207975644
2207975646
2207975648
2207975650
2207975654
2207975656
2207975658
2207975660
2207975662
2207975664
2207975666
2207975668
2207975670
2207975672
2207975674
2207975676
2207975991
2207984075
2207984077
2208382945
2208382951
2208382953
2208382955
2208382957
2208382959
2208382961
2208382965
2208382967
2208382969
2208382971
2208382975
2208382977
2208382979
2208382981
2208383176
2208383178
2208383180
2208383182
2208383184
2208383186
2208383188
2208383190
2208383192
2208383194
2208383196
2208383198
2208383200
2208383202
2208383210
2208383212
2208383214
2208383216
2208383219
2208383221
2208383223
2208383229
2208383233
2208383235
2208383237
2208383243
2208383245
2208383247
2208383249
2208383254
2208383256
2208383260
2208383262
2208383266
2208383268
2208383270
2208383272
2208383274
2208383276
2208383278
2208383280
2208383282
2208383284
2208383288
2208383290
2208383292
2208383294
2208383296
2208383299
2208383301
2208383304
2208383306
2208383308
2208383310
2208383314
2208383316
2208383318
2208383320
2208383322
2208383324
2208383326
2208383328
2208383334
2208383341
2208383343
2208383345
2208383349
2208383351
2208383353
2208383355
2208383357
2208383359
2208383361
2208383363
2208383367
2208383369
2208383373
2208383375
2208383377
2208388327
2208388330
2208388332
2208388334
2208388336
2208388338
2208388340
2208388342
2208388346
2208388348
2208388350
2208388352
2208388354
2208388358
2208388360
2208388362
2208388624
2208446369
22085588
22085590
22085592
22085594
22085596
22085598
22085600
22085602
22085604
22085606
22085608
22085610
22085612
22085614
22085616
22085618
22085620
22085622
22085624
22085626
22085628
22085632
22085636
22085638
22085642
22085644
22085648
22085652
22085654
22085658
22085660
22085662
22085664
2208739540
2208739659
2208739663
2208739665
2208739667
2208739669
2208739738
2208739742
2208739744
2208739815
2208739817
2208739885
2208739887
2208739926
2208739993
2208846422
2208846424
2208846426
2208850718
2208850768
2208850782
2208850796
2208941800
2208946860
2208946886
2208947170
2208947198
2208947212
2208947226
2208947240
2208947254
2208947282
2208947296
2208947310
2208947324
2208947338
2208947352
2208947366
2208947380
2208947394
2208947436
2208947450
2208947464
2208947478
2208947492
2208947520
2208947534
2208947548
2208947590
2208947632
2208947646
2208947660
2208947674
2208947702
2208947716
2208947730
2208947744
2208947772
2208947786
2208947828
2208947842
2208947856
2208947870
2208947884
2208947898
2208947912
2208947968
2208947982
2208947996
2208948024
2208948052
2208948066
2208948080
2208948094
2208948108
2208948122
2208948136
2208948150
2208948164
2208948178
2208948192
2208948206
2208948220
2208948234
2208949081
2208949095
2208968041
2208968043
220897619
220897633
220897647
220897661
220897675
220897689
220897703
220897731
220897745
220897759
220897773
220897787
220897801
2209039831
2209042712
2209042714
2209042716
2209042718
2209042720
2209042722
22090510
22090514
22090520
22090522
22090524
22090526
22090528
22090530
22090532
22090534
22090536
22090538
22090540
22090542
2209116144
2209116146
2209116148
2209116150
2209116152
2209116154
2209116156
2209116158
2209116160
2209116162
2209116164
2209116168
2209116170
2209116172
2209116174
2209116176
2209116178
2209116180
2209116182
2209116184
2209116186
2209116188
2209116190
2209116192
2209116194
2209116196
2209116198
2209116200
2209116202
2209116204
2209116206
2209116208
2209116210
2209116212
2209116214
2209116216
2209116218
2209116220
2209116232
2209116234
2209116236
2209116238
2209116240
2209116242
2209116244
2209116246
2209116250
2209116252
2209116254
2209116256
2209116260
2209116262
2209116264
2209116266
2209126856
2209126858
2209126863
2209126869
2209126872
2209128955
2209128958
2209128961
2209128963
2209128966
2209133123
2209133125
2209133127
2209133129
2209133131
2209133135
2209133137
2209133139
2209133141
2209133143
2209133145
2209133149
2209133151
2209133153
2209133155
2209133157
2209133159
2209133161
2209133163
2209133165
2209133167
2209133171
2209133173
2209133177
2209133179
2209133181
2209133183
2209133185
2209133187
2209133189
2209133191
2209133193
2209133195
2209133197
2209133199
2209133201
2209133205
2209133207
2209133209
2209133211
2209133213
2209133215
2209133217
2209133219
2209133221
2209133223
2209133225
2209133229
2209133231
2209133233
2209133235
2209133237
2209133239
2209133241
2209133243
2209133247
2209133249
2209133251
2209133253
2209133255
2209133257
2209133259
2209133263
2209133265
2209133267
2209133269
2209133271
2209133273
2209133275
2209133277
2209133279
2209133283
2209133285
2209133287
2209133289
2209133291
2209133293
2209133295
2209133297
2209133299
2209133301
2209133303
2209133305
2209133307
2209133309
2209134160
2209134163
2209134166
2209134169
2209134172
2209134175
2209134178
2209134184
2209134187
2209134190
2209134193
2209134196
2209134199
2209134202
2209134205
2209134208
2209134211
2209134214
2209134217
2209134220
2209134226
2209134229
2209134232
2209134235
2209134238
2209134241
2209134244
2209134247
2209134250
2209134253
2209134256
2209134259
2209134262
2209134265
2209134268
2209134271
2209134277
2209134280
2209134283
2209134286
2209134289
2209134292
2209134295
2209134298
2209134301
2209134304
2209134307
2209134310
2209134313
2209134316
2209134328
2209134331
2209134334
2209134340
2209134343
2209134346
2209134349
2209134352
2209134355
2209134358
2209134361
2209134364
2209134367
2209134373
2209134376
2209134379
2209134382
2209134385
2209134388
2209134391
2209134394
2209134397
2209134400
2209134406
2209134409
2209134412
2209134415
2209134418
2209134421
2209134424
2209134427
2209134430
2209134433
2209134436
2209134439
2209134442
2209193025
2209194184
2209194198
2209194212
2209194240
2209194254
2209194268
2209194282
2209194296
2209194324
2209194338
2209194366
2209194380
2209194394
2209194408
2209194422
2209194436
2209194450
2209194464
2209194492
2209194506
2209195641
2209195655
2209195669
2209195683
2209195697
2209195711
2209195725
2209195739
2209195753
2209195781
2209195795
2209195809
2209195823
2209195837
2209195865
2209195893
2209195907
2209195921
2209195935
2209195949
2209195963
2209195977
2209195991
2209196005
2209196019
2209196033
2209196047
2209196089
2209196103
2209196117
2209196131
2209196145
2209196159
2209196173
2209196187
2209196215
2209196229
2209196243
2209196257
2209196285
2209196299
2209196313
2209196327
2209196341
2209196355
2209196369
2209196383
2209196397
2209196411
2209196425
2209196439
2209196453
2209196481
2209196495
2209196509
2209196523
2209196537
2209196551
2209196565
2209196579
2209196593
2209196607
2209196621
2209196635
2209196649
2209196663
2209196677
2209196691
2209196705
2209196719
2209211800
2209406914
2209406928
2209406942
2209406956
2209406984
2209406998
2209407026
2209407040
2209407054
2209407068
2209407096
2209407110
2209407124
220942000
220942002
220942004
220942006
220942008
220942010
220942012
220942014
220942016
220942022
220942024
220942026
220942028
220942030
220942032
220942034
220942036
220942038
2209436952
2209476278
2209476282
2209476286
2209476288
2209476290
220961432
220961572
2209666664
2209672461
2209672463
2209672465
2209672467
2209672469
2209672471
2209672473
2209672475
2209672477
2209672479
2209672481
2209672483
2209672485
2209672489
2209672493
2209672495
2209672499
2209672503
2209672505
2209672507
2209672509
2209672513
2209672515
2209672517
2209672519
2209672525
2209672527
2209672531
2209672533
2209672535
2209672537
2209672541
2209672543
2209672545
2209672547
2209672549
2209672551
2209672555
2209672557
2209672559
2209672561
2209672563
2209672565
2209672569
2209672571
2209672573
2209672575
2209672577
2209672579
2209672581
2209672585
2209672587
2209672589
2209672591
2209672595
2209672597
2209672599
2209672601
2209672603
2209672605
2209672607
2209672609
2209672613
2209672615
2209672617
2209672619
2209672621
2209672623
2209672625
2209672629
2209672633
2209672635
2209672637
2209672639
2209672641
2209672643
2209672645
2209672647
2209672651
2209672653
2209672655
2209672657
2209672661
2209672663
2209672665
2209672667
2209672669
2209672671
2209672673
2209672675
2209672677
2209672679
2209672683
2209672685
2209672687
2209672691
2209672693
2209672701
2209672703
2209672705
2209672707
2209672709
2209672711
2209672713
2209672715
2209709641
2209709954
2209710803
2209712254
2209712263
2209714664
2209729273
2209791472
2209791474
2209791476
2209791480
2209791482
2209791484
2209791486
2209791490
2209791494
2209791496
2209791498
2209791502
2209791504
2209902051
2209902053
2209902055
2209902057
2209902059
2209902061
2209902063
2209902065
2209902067
2209902069
2209902071
2209902073
2209902075
2209921129
2209921131
2209921133
2209921135
2209923497
2209923499
2209923501
2209923503
2210268580
2210268710
2210268712
2210268714
2210268716
2210268720
2210268722
2210268724
2210268726
2210268728
2210268730
2210268732
2210268738
2210268740
2210268742
2210268746
2210268748
2210268750
2210268752
2210268754
2210268756
2210268758
2210268760
2210268762
2210268764
2210268766
2210268768
2210268770
2210268772
2210268774
2210268778
2210268780
2210268782
2210268784
2210268786
2210268788
2210268792
2210268794
2210268796
2210268798
2210268800
2210268802
2210293923
2210293925
2210293927
2210293929
2210293933
2210293935
2210293937
2210293939
2210293941
2210293943
2210293945
2210293947
2210293949
2210325307
2210325309
2210325313
2210325315
2210325319
2210325321
2210325323
2210325325
2210325327
2210325329
2210325331
2210325333
2210325335
2210325337
2210325339
2210325341
2210325343
2210325345
2210325347
2210325349
2210325351
2210325353
2210325355
2210325357
2210346436
2210346438
2210346440
2210346442
2210346446
2210346448
2210346450
2210346452
2210346454
2210346456
2210346458
2210346460
2210346462
2210346464
2210346468
2210346472
2210346476
2210346478
2210346482
2210346484
2210346490
2210346494
2210346496
2210346500
2210346502
2210346504
2210346506
2210346508
2210346510
2210346512
2210346514
2210346516
2210346518
2210346520
2210346522
2210346524
2210346526
2210346528
2210346530
2210346532
2210346534
2210346536
2210346538
2210346540
2210346542
2210346544
2210346546
2210346548
2210346550
2210346552
2210346554
2210346556
2210346558
2210346562
2210346564
2210346566
2210346568
2210346570
2210346572
2210346574
2210346576
2210346578
2210346580
2210346586
2210346588
2210346590
2210346592
2210346594
2210346596
2210346598
2210346600
2210346602
2210346604
2210346608
2210346610
2210346618
2210346620
2210346622
2210346624
2210346626
2210346628
2210346632
2210346634
2210346636
2210346638
2210346640
2210346642
2210346646
2210346648
2210346650
2210346652
2210346654
2210349897
2210349925
2210349939
2210349953
2210350650
221048074
221048076
2210528910
2210528912
2210528914
2210528916
2210528918
2210528920
2210528922
2210528924
2210528926
2210528928
2210528930
2210528932
2210528934
2210528936
2210528938
2210528940
2210528942
2210528944
2210528946
2210528950
2210528952
2210528954
2210528956
2210528958
2210528960
2210528962
2210528966
2210528968
2210528970
2210528974
2210528976
2210528978
2210528980
2210528984
2210528986
2210528988
2210528990
2210528992
2210528994
2210528996
2210528998
2210529000
2210529002
2210529004
2210529006
2210529008
2210529010
2210529012
2210529014
2210529016
2210529018
2210529020
2210529022
2210529026
2210529030
2210529032
2210529036
2210529038
2210529040
2210529044
2210529046
2210529048
2210529050
2210529052
2210529054
2210529056
2210529058
2210529060
2210529062
2210529066
2210529068
2210529072
2210529074
2210529076
2210529078
2210529080
2210529082
2210529084
2210529094
2210529098
2210529100
2210529102
2210529104
2210529106
2210529108
2210529110
2210529112
2210567135
2210567139
2210567141
2210567143
2210567145
2210567147
2210567149
2210567153
2210567155
2210567157
2210567159
2210567161
2210567163
2210567165
2210567167
2210573385
2210645278
2210645280
2210645282
2210645284
2210645286
2210645288
2210645290
2210645292
2210645294
2210645296
2210645298
2210645300
2210645302
2210645304
2210645306
2210645308
2210645310
2210645312
2210645314
2210645316
2210645318
2210645320
2210645322
2210653021
2210662915
2210849002
2210849004
2210849006
2210849008
2210849010
2210849012
2210849014
2210849016
2210849018
2210849020
2210849022
2210849024
2210849026
2210849028
2210849032
2210849034
2210849036
2210849038
2210849040
2210849042
2210849044
2210849046
2210849048
2210849050
2210849052
2210849054
2210849058
2210849060
2210849062
2210849064
2210849066
2210849068
2210849070
2210849072
2210849074
2210849076
2210849078
2210849080
2210849082
2210849084
2210849086
2210849088
2210849090
2210849092
2210849094
2210849096
2210849098
2210849100
2210849102
2210849104
2210849106
2210849108
2210849110
2210849112
2210849114
2210849116
2210849118
2210849122
2210849124
2210849126
2210849128
2210849130
2210849134
2210849136
2210849138
2210849140
2210849142
2210849144
2210849146
2210849148
2210849150
2210849152
2210849154
2210849156
2210849158
2210849160
2210849162
2210849164
2210849166
2210849168
2210849170
2210849178
2210849184
2210849186
2210849188
2210849190
2210943803
2210949077
2210949199
2211156915
2211172594
2211176658
2211221558
2211247571
2211247585
2211247599
2211247613
2211247627
2211247641
2211261154
2211412907
2211412921
2211412935
2211412949
2211412963
2211412977
2211413019
2211413075
2211413089
2211413117
2211413131
2211413145
2211413173
2211413187
2211413201
2211413215
2211413243
2211413257
2211413271
2211413285
2211413299
2211413355
2211413369
2211413397
2211413439
2211413467
2211413481
2211413495
2211413523
2211413551
221143428
221143442
221143456
221143470
221144498
221144512
2211451102
2211451110
2211451114
2211451120
2211451124
2211451128
2211451132
2211451138
2211451142
2211451147
2211451153
2211451156
2211451159
2211451163
2211451387
221145393
221145407
221145421
221145435
221145449
221145463
221145477
221145491
221145519
221145533
221145547
221145561
221145589
221145603
221145617
221145631
221145645
221145659
221145673
2211508805
2211512151
2211517601
2211517644
2211517654
2211517860
2211517862
2211517864
2211517866
2211517868
2211517870
2211517872
2211517874
2211517876
2211517878
2211517880
2211517882
2211517884
2211517886
2211517888
2211517894
2211517896
2211517898
2211517902
2211517904
2211517908
2211517910
2211517912
2211517914
2211517916
2211517918
2211517920
2211517922
2211517924
2211517932
2211517936
2211517938
2211517940
2211517942
2211517944
2211517958
2211517962
2211517964
2211517966
2211517968
2211517970
2211517972
2211517976
2211517978
2211517984
2211517988
2211517990
2211517992
2211517994
2211517996
2211517998
2211518000
2211523178
2211523637
2211527033
2211527062
2211606554
2211606556
2211606573
2211606575
2211606577
2211606579
2211606581
2211606587
2211606589
2211606591
2211606593
2211606595
2211606597
2211606599
2211606603
2211606605
2211606607
2211606609
2211606611
2211606613
2211606619
2211606621
2211606623
2211606625
2211606627
2211606629
2211606639
2211606641
2211612433
2211612435
2211612437
221164126
221164226
221164228
221164232
221164238
221164246
221164248
221164252
221219145
221219823
221219871
221220999
2212250356
2212250358
2212250360
2212250362
2212250400
2212297522
2212297524
221237059
221237118
2212432710
2212731274
2212731276
2212977534
2212977536
2212977538
2212977540
2212977542
2213052364
2213052370
2213053423
2213053437
2213053451
2213053465
2213053479
2213053493
2213053507
2213053535
2213053549
2213053563
2213053577
2213053591
2213053633
2213053647
2213053661
2213053675
2213053689
2213053703
2213053717
2213053731
2213053745
2213053759
2213053773
2213053787
2213053801
2213053815
2213054294
2213054296
2213054298
221326853
221326855
221326857
221326859
221326861
2213273379
2213273381
2213273383
2213273385
2213273387
2213273389
2213273391
2213273393
2213273395
2213273397
2213273401
2213273403
2213273407
2213273409
2213273411
2213273415
2213273417
2213273419
2213273421
2213273427
2213273429
2213273431
2213308261
2213415691
2213415694
2213415697
2213415700
2213415703
2213415706
2213415712
2213415718
2213415721
2213415724
2213419421
2213419423
2213419424
2213419425
2213419426
2213669
2213674
2213676
2213682
2213688
2213693
2213697
2213702
2213709
2213716
2213718931
2213718940
2213719000
2213719003
2213719007
2213719069
2213720
2213725
2213728
2213731
2213743
2213751
2213756851
2213756854
2213756871
2213756874
2213756886
2213756889
2213760
2213764
2213858556
2213858566
2213858568
2213858581
2213858585
2213858596
2213858598
2214298643
2214422290
2214422292
2214422294
2214477453
2214477455
2214483999
2214484455
2214484469
2214484497
2214484511
2214484539
2214549785
2214549789
2214549792
2214549796
2214549800
2214549803
2214549807
2214549810
2214549841
2214549845
2214549848
2214549852
2214661564
2214661566
2214661568
2214661570
2214661572
2214661576
2214661578
2214661582
2214661584
2214661586
2214661588
2214661590
2214661594
2214661596
2214661598
2214661600
2214661602
2214661604
2214661608
2214661612
2214661616
2214661618
2214661620
2214661624
2214664510
2214666194
2214666222
2214670750
2214674057
2214674685
2214678785
2214688403
2214688405
2214688407
2214688409
2214688419
2214688421
2214688425
2214688431
2214688435
2214688439
2214688441
2214688443
2214688445
2214688451
2214688461
2214688465
2214688467
2214688469
2214688479
2214688481
2214688485
2214688493
2214688495
2214688497
2214688501
2214688509
2214688511
2214688513
2214688531
2214779221
2214779442
2214786295
2215044167
2215044217
2215045876
2215090458
2215090459
2215107331
2215107805
2215111199
2215112521
2215112523
2215114825
2215116523
2215137382
2215137383
2215137686
2215139656
2215141074
2215153450
2215153942
2215160693
2215160694
2215874745
2215875251
2215877351
2215885125
2215893811
2215894397
2215894768
2215899523
2215911379
2215913762
2215915185
2215915532
2215931340
2215935844
2215936440
2215944694
2215951933
2216080221
2216081455
2216083160
2216087527
2216093462
2216212246
2216213500
2216213514
2216213528
2216213542
2216213556
2216213570
2216213584
2216213598
2216213612
2216213626
2216213640
2216213654
2216213668
2216213682
2216213696
2216213710
2216213724
2216213738
2216213766
2216213780
2216213794
2216213822
2216213836
2216213878
2216213892
2216213906
2216213920
2216213948
2216213962
2216213990
2216214224
2216336905
2216336907
2216336909
2216336911
2216336919
2216336921
2216336923
2216336925
2216336927
2216336929
2216336933
2216336937
2216336939
2216336941
2216336943
2216336949
2216336951
2216336953
2216336955
2216336957
2216336959
2216336961
2216336963
2216336969
2216336971
2216336973
2216336975
2216336979
2216336983
2216336985
2216336987
2216336989
2216336993
2216336997
2216336999
2216337001
2216337003
2216337005
2216337007
2216337009
2216337011
2216337013
2216337017
2216337019
2216337021
2216337023
2216338040
2216338043
2216338054
2216338057
2216338060
2216338062
2216338074
2216338077
2216338080
2216338083
2216338088
2216338092
2216338095
2216338101
2216338104
2216615742
2216620870
2216621686
221664505
221664533
221664561
221664575
221664589
221664603
221664617
221664631
221664701
221664715
221664729
221664743
221664757
221664785
221664799
221664827
2216674184
2216674225
2216676752
2216678191
2216691178
2216692839
2216698443
2216698444
2216705560
2216707420
2216713283
2216733619
2216733908
2216734122
2216734136
2216734148
2216734162
2216734190
2216734204
2216734218
2216736020
2216736034
2216737150
2216737425
2216737439
2216737453
2216741615
2216747998
2216748782
2216756477
2216756479
2216784922
2216790163
2216790191
2216790205
2216790219
2216790233
2216790247
2216790261
2216790275
2216790289
2216790303
2216790317
2216794421
2216795271
2217017199
2217017212
2217017226
2217017230
2217017233
2217017240
2217017243
2217017256
2217017264
2217017268
2217017273
2217283252
2217283253
2217304666
2217304667
2217310021
2217310022
2217310023
2217310025
2217310027
2217310028
2217332030
2217333881
2217336388
2217336389
2217336390
2217349237
2217349238
2217349241
2217349243
2217349244
2217349245
2217349247
2217349248
2217350238
2217350239
2217359612
2217359614
2217502308
2217812538
2217839054
2217839056
2217839058
2217839060
2217839062
2217839066
2217839203
2217839205
2217839207
2217839209
2217839213
2217839215
2217839217
2217839221
2217839223
2217839225
2217839227
2217839229
2217839231
2217839233
2217839237
2218149887
2218149889
2218149891
2218149893
2218149895
2218149897
2218149901
2218149903
2218149905
2218149909
2218149913
2218149915
2218149917
2218149919
2218149929
2218149931
2218149933
2218149935
2218440132
2218440146
2218440160
2218440174
2218440188
2218440202
2218440216
2218440407
2218440421
2218440435
2218440449
2218440463
2218440477
2218440491
2218440505
2218442304
2218442318
2218442332
2218442346
2218442374
2218517051
2218519242
2218519244
2218519246
2218519248
2218519252
2218519254
2218519256
2218519258
2218519260
2218519262
2218519264
2218519266
2218519270
2218519272
2218519274
2218519276
2218519278
2218519282
2218519286
2218519288
2218519290
2218519296
2218519298
2218519304
2218519306
2218519308
2218519310
2218519312
2218519316
2218519318
2218519320
2218519326
2218519328
2218519330
2218519332
2218519334
2218519336
2218519338
2218519340
2218519342
2218519344
2218519346
2218519348
2218519350
2218519352
2218519356
2218519358
2218519360
2218519362
2218519364
2218519366
2218519372
2218519374
2218519376
2218519378
2218519380
2218519382
2218519384
2218519386
2218519388
2218519390
2218519392
2218519394
2218519396
2218519398
2218519400
2218519402
2218519404
2218519406
2218519408
2218519414
2218519416
2218519418
2218519420
2218519422
2218519424
2218519426
2218519428
2218519430
2218519432
2218519434
2218519436
2218519438
2218519440
2218519442
2218519444
2218519446
2218519448
2218519450
2218519452
2218519454
2218519456
2218519458
2218519462
2218519466
2218519468
2218519470
2218519472
2218519474
2218519476
2218519478
2218519480
2218519482
2218519484
2218519486
2218519488
2218519490
2218519492
2218519494
2218519496
2218519498
2218519500
2218519502
2218519504
2218519508
2218519510
2218519512
2218519514
2218519520
2218519522
2218519524
2218519526
2218519528
2218519530
2218519532
2218519534
2218519536
2218519540
2218519542
2218519544
2218519546
2218519548
2218519550
2218539963
2218539965
2218539967
2218539996
2218539998
2218540000
2218540002
2218540004
2218540006
2218540008
2218540012
2218540014
2218540016
2218540018
2218540020
2218751144
2219383800
2219383904
2219385922
2219389293
2219396957
2219409327
2219409381
2219419555
2219419559
2219429689
2219439598
2219445429
2219446829
2219446831
2219453418
2219457319
2219459611
2219462144
2219462148
2219462152
2219462154
2219467605
2219468138
2219468357
2219468361
2219468363
2219468365
2219468367
2219471394
2219472665
2219473498
2219476430
2219502781
2219504851
2219517709
2219517711
2219517715
2219517717
2219517719
2219517721
2219517723
2219517725
2219517729
2219517731
2219517733
2219517735
2219517737
2219517739
2219517741
2219517743
2219517747
2219517749
2219517753
2219517755
2219517757
2219517759
2219517761
2219517784
2219517786
2219517788
2219517790
2219517792
2219517794
2219517796
2219517798
2219624013
2219691063
2219727688
2219727690
2219733706
2219733712
2219733714
2219733719
2219836018
2219949454
2219956278
2219976484
2219979376
2219981957
2219981967
2219981973
2219986203
2220008648
2220013993
2220026893
2220037028
2220065940
2220192368
2220193375
2220228179
2220255253
2220256554
2220274589
2220274603
2220274617
2220275220
2220275258
2220275582
222051516
222051530
222051544
222051558
222051572
222051586
222051614
222051854
222051868
222051882
222051896
222051910
222051924
222051938
222051952
222051966
222051980
222051994
222052008
222052022
222052036
222052050
222052064
222052078
222052092
222052106
222052120
222052134
222052148
222052162
222052176
222052190
222052204
222052218
222052232
222052260
222052274
222052288
222052302
222052316
222052344
222052358
222052372
222052400
222052414
222052442
222052456
222052470
222052484
222052512
222052526
222052540
222052554
222052568
222052596
222052610
222052638
222052652
222052666
222052680
222052694
222052708
222052722
222052750
222052778
222052820
222052848
222052862
222052876
222052890
222052904
222052918
222052932
222052960
222052974
222053002
222053016
222053044
222053058
222053086
2220669211
2220669216
2220669225
2220669229
2220669233
2220669237
2220669241
2220669245
2220669249
2220669253
2220669256
2220669262
2220669265
2220669268
2220669271
2220669274
2220669277
2220669281
2220669285
2220669289
2220669293
2220669297
2220669301
2220669308
2220669312
2220669316
2220669320
2220669324
2220669328
2220669332
2220669336
2220669340
2220669343
2220669346
2220669349
2220669352
2220669358
2220669365
2220669368
2220669372
2220669376
2220669381
2220669390
2220669406
2220669409
2220669413
2220669417
2220669422
2220669441
2220669452
2220669460
2220669463
2220669467
2220669471
2220669474
2220669477
2220669480
2220669482
2220669484
2220669486
2220669489
2220669492
2220669503
2220669507
2220669511
2220669516
2220669520
2220669524
2220669528
2220669536
2220669547
2220669550
2220669557
2220669561
2220669568
2220669572
2220669576
2220669580
2220669584
2220669588
2220669591
2220669595
2220669606
2220669610
2220669613
2220669617
2220669621
2220669627
2220669630
2220669633
2220669636
2220669644
2220669647
2220669650
2220669653
2220669656
2220669659
2220669663
2220669672
2220669688
2220669692
2220669696
2220669704
2220669708
2220669721
2220669723
2220669725
2220669727
2220669733
2220669737
2220669740
2220669748
2220669752
2220669755
2220669759
2220669767
2220669770
2220671619
2220672106
2220842454
2220843007
2220844638
2220859534
2220859536
2220859538
2220859540
2220859542
2220859544
2220859546
2220859548
2220859550
2220859552
2220859554
2220859558
2220859560
2220859562
2220859564
2220859566
2220859568
2220859570
2220896716
2221045525
2221047374
2221083993
2221258936
2221258940
2221258942
2221258944
2221258946
2221557800
2221557802
2221557804
2221557806
2221557808
2221557810
2221557812
2221557814
2221557816
2221557818
2221557820
2221557822
2221557824
2221557826
2221557828
2221557830
2221557832
2221557834
2221557836
2221557838
2221557840
2221557842
2221557844
2221557846
2221557848
2221557850
2221557852
2221557854
2221557856
2221557858
2221557860
2221557862
2221557864
2221557866
2221557868
2221557870
2221557872
2221557874
2221557876
2221557878
2221557880
2221557882
2221557884
2221557886
2221557888
2221557890
2221557894
2221557898
2221557900
2221557902
2221557904
2221557906
2221557910
2221557912
2221557914
2221557916
2221643853
2221643857
2221643861
2221644036
2221644043
2221644051
2221644064
2221644075
2221644081
2221644086
2221644089
2221644092
2221644094
2221657742
2221657746
2221657750
2221657754
2221657759
2221657762
2221657768
2221657772
2221657776
2221657779
2221657783
2221657787
2221657791
2221657795
2221657799
2221657803
2221657807
2221657810
2221657814
2221657976
2221657981
2221657984
2221657989
2221657993
2221657996
2221657999
2221658002
2221658007
2221658010
2221658013
2221658015
2221658017
2221658019
2221658022
2221658026
2221658033
2221658039
2221658044
2221660632
2221660636
2221660641
2221660650
2221660656
2221660670
2221660672
2221660676
2221660682
2221660687
2221660691
2221660701
2221660712
2221660753
2221660767
2221660778
2221660798
2221660876
2221660883
2221660887
2221660891
2221660893
2221660896
2221660900
2221660903
2221660907
2221660911
2221660916
2221660924
2221660930
2221660933
2221660936
2221660940
2221660944
2221660949
2221660953
2221712037
2221712041
2221712046
2221712049
2221712054
2221712060
2221712064
2221712068
2221712078
2221712087
2221712091
2221712095
2221712098
2221712102
2221712108
2221712114
2221712121
2221744469
2221744475
2221744478
2221744481
2221744484
2221744487
2221744490
2221827872
2221827886
2221827900
2221827914
2221827928
2221827942
2221850152
2221850154
2221850156
2221850158
2221850160
2221850162
2221850166
2221857543
2221857547
2221857549
2221857551
2221857553
2221857555
2221857557
2221857559
2221857561
2221857563
2221857565
2221857567
2221857569
2221857571
2221857573
2221857575
2221857577
2221857579
2221857581
2221857583
2221857586
2221857588
2221857590
222208731
222208733
222208735
222208737
222208739
222208741
222208743
222208745
222208751
222208753
222208755
222208757
222208761
222208763
222208765
222208767
222208769
222208771
222208773
222208775
222208779
222208783
222208785
222208787
222208789
222208791
222208793
222208795
222208797
222208799
222208801
222208803
222208805
222208807
222208809
222208811
222208813
222208815
222208817
222208819
222208823
222208825
222208827
222208829
222208831
222208833
222208835
222208837
222208839
222208841
222208843
222208845
222208847
222208849
222208853
222208855
222208857
222208859
222208861
222208865
222208869
222208871
222208875
222208877
222208879
222208881
222208883
222208885
222208887
222208893
222208899
222208901
222208907
222208909
222208911
222208913
222208915
222208921
222208923
222208925
222208931
222208933
222208935
2222270144
2222270146
2222270148
2222270150
2222270152
2222270154
2222270156
2222270158
2222270160
2222270162
2222270164
2222270167
2222270169
2222270171
2222270173
2222270175
2222270177
2222270179
2222270181
2222270183
2222270185
2222270187
2222270189
2222270191
2222270193
2222270195
2222270197
2222270199
2222270201
2222270203
2222270205
2222270211
2222270213
2222270215
2222270217
2222270221
2222278481
2222301485
2222302525
2222303194
2222303222
2222306535
2222309561
2222321478
2222322613
2222322639
2222322837
2222324540
2222373818
2222373820
2222373822
2222546552
2222546554
2222546556
2222546558
2222546560
2222546564
2222546566
2222546568
2222546570
2222546572
2222546574
2222546576
2222546578
2222546580
2222546582
2222546584
2222546586
2222546588
2222546590
2222546592
2222592326
2222645845
2222645847
2222645849
2222645853
2222645855
2222646889
2222650142
2222650156
2222650170
2222650184
2222650198
2222662057
2222662059
2222662061
2222662063
2222662065
2222662067
2222662069
2222662071
2222662073
2222662075
2222662077
2222662079
2222662081
2222662083
2222662085
2222662087
2222662089
2222662093
2222691866
2222693792
2222699595
2222752006
2222752024
2222752038
2222752052
2222764391
2222764393
2222764395
2223186578
2223186587
2223186590
2223186593
2223186596
2223186599
2223186601
2223186603
2223186608
2223186610
2223186613
2223186986
2223187000
2223187116
2223187130
2223377028
2223383910
2223388920
2223388922
2223388924
2223388926
2223396012
2223396014
2223396016
2223397320
2223398225
2223398246
2223403325
2223413954
2223434666
2223434672
2223436097
2223436099
2223436665
2223438874
2223439024
2223478705
2223482389
2223482393
2223482395
2223482397
2223482545
2223484487
2223489352
2223489569
2223489571
2223489573
2223489575
2223496217
2223496822
2223501861
2223504532
2223504534
2223504536
2223509073
2223509196
222354378
222354380
222354382
222354383
222354384
222354385
222354387
222354389
222354391
222354392
222354393
222354394
222354396
222354397
2223682572
2223701133
2223727673
2223727675
2223727677
2223727681
2223727687
2223727691
2223727693
2223727695
2223727697
2223727699
2223727701
2223727703
2224126929
2224135479
2224149851
2224156199
2224190303
2224279666
2224298191
2224298193
2224298197
2224298199
2224298201
2224298203
2224298205
2224298207
2224298209
2224298211
2224298213
2224298217
222431907
2224423105
2224435638
2224459156
222446832
222446846
222446860
222446874
222446888
2224484636
2224507606
2224511570
2224538734
2224998461
2225000857
2225004282
2225008609
2225014275
2225016687
2225017395
2225017397
2225018805
2225027361
2225033847
2225037866
2225037868
2225044257
2225045440
2225050630
2225054056
2225056970
2225058277
2225058279
2225058281
2225073851
2225076157
2225077761
2225080444
2225083556
2225084778
2225084852
2225086809
2225092521
2225148209
2225148211
2225148213
2225148215
2225148217
2225148219
2225148221
2225148223
2225148225
2225148227
2225148229
2225148231
2225493812
2225493814
2225493825
2225493834
2225641904
2225641906
2225641908
2225641910
2225641912
2225641914
2225641916
2225641918
2225641922
2225641924
2225641928
2225641930
2225641936
2225641938
2225641940
2225641942
2225641944
2225641946
2225641948
2225641950
2225641952
2225641954
2225641956
2225641958
2225641960
2225641962
2225641966
2225641968
2225641970
2225641972
2225641976
2225641978
2225641982
2225641984
2225641986
2225641988
2225641990
2225641992
2225641994
2225641996
2225641998
2225642000
2225642002
2225642004
2225642006
2225642008
2225642010
2225642012
2225642014
2225642016
2225642018
2225642020
2225642022
2225642026
2225642028
2225642032
2225642034
2225642036
2225642038
2225642040
2225642042
2225642044
2225642046
2225642048
2225642050
2225642054
2225642056
2225642058
2225642060
2225642064
2225642066
2225642068
2225642070
2225642072
2225642074
2225642078
2225642084
2225642088
2225642090
2225642092
2225642094
2225642100
2225642104
2225642106
2225642108
2225642110
2225642112
2225642114
2225642116
2225642118
2225642120
2225642122
2225642124
2225642126
2225642128
2225642130
2225642132
2225642134
2225642136
2225642138
2225642140
2225642146
2225642148
2225642150
2225642152
2225642154
2225642156
2225642160
2225642162
2225642164
2225642166
2225642168
2225642170
2225642172
2225642174
2225642176
2225642178
2225642180
2225642182
2225642186
2225642188
2225642190
2225642192
2225703560
22258570
22258612
22258652
22258675
2225952512
2225952530
2225952831
2225952958
2225952961
2225952967
2225952969
2225952972
2225952975
2225952978
2225952981
2225952984
2225952986
2225952989
2225952991
2225952997
2225953000
2225953002
2225953070
2225953084
2225953182
2225953198
2225953440
2225953595
2225953598
2225953602
2225953606
2225953610
2226010140
2226012549
2226012551
2226012553
2226012557
2226012579
2226079733
2226079736
2226079738
2226079742
2226079745
2226079747
2226079750
2226079753
2226079756
2226079760
2226079767
2226079770
2226079772
2226079774
2226079789
2226079795
2226079798
2226079802
2226079806
2226079809
2226079811
2226079813
2226079817
2226079819
2226079823
2226079825
2226079829
2226079843
2226079850
2226079852
2226079856
2226079859
2226079861
2226079863
2226079866
2226079875
2226079880
2226079883
2226079888
2226079892
2226079899
2226079903
2226079907
2226079909
2226079911
2226079915
2226079922
2226079924
2226079927
2226079934
2226079948
2226079957
2226079968
2226079976
2226079987
2226079991
2226080007
2226080017
2226080022
2226080038
2226080063
2226080068
2226080083
2226080093
2226080097
2226080100
2226080119
2226080131
2226080150
2226080157
2226080167
2226080177
2226080180
2226080203
2226080209
2226080223
2226080225
2226080238
2226080261
2226080265
2226080268
2226080279
2226080282
2226080285
2226080289
2226080297
2226080304
2226080313
2226080332
2226080347
2226080350
2226080358
2226080387
2226080389
2226080393
2226080405
2226080412
2226080415
2226080417
2226080420
2226080423
2226080426
2226080432
2226080435
2226080444
2226080447
2226080451
2226080454
2226976600
2226976602
2226976604
2226976606
2227135446
2227135489
2227135557
2227135757
2227135814
2227136053
2227189585
2227189587
2227189589
2227189593
2227189595
2227189597
2227189599
2227189601
2227189603
2227189605
2227189607
2227189609
2227189611
2227189613
2227189615
2227189617
2227189619
2227189621
2227189623
2227189625
2227189627
2227189629
2227189631
2227189633
2227189635
2227189637
2227189639
2227189641
2227189643
2227189647
2227189649
2227189651
2227189653
2227189655
2227189657
2227189659
2227189661
2227189663
2227189665
2227189669
2227189671
2227189673
2227189675
2227189677
2227189679
2227189681
2227189687
2227189689
2227189691
2227189695
2227189697
2227189701
2227189703
2227189705
2227189707
2227189709
2227189711
2227189713
2227189715
2227189717
2227189719
2227189721
2227189723
2227189725
2227189729
2227189731
2227189735
2227189737
2227189739
2227189741
2227189743
2227189745
2227189747
2227189749
2227189751
2227189753
2227189755
2227189757
2227191193
2227191239
2227338200
2227338218
2227338220
2227338222
2227338224
2227338226
2227338228
2227338232
2227338234
2227338236
2227338238
2227338241
2227338243
2227338245
2227338247
2227338249
2227338255
2227338257
2227338259
2227338261
2227338265
2227338269
2227338271
2227338273
2227338277
2227338280
2227338283
2227338285
2227338287
2227338289
2227338291
2227338294
2227338303
2227338305
2227338311
2227338313
2227338315
2227338318
2227338323
2227338325
2227338327
2227338329
2227338331
2227338333
2227338335
2227338339
2227338341
2227338343
2227338345
2227338347
2227338349
2227338351
2227338353
2227338355
2227338357
2227338359
2227338361
2227338367
2227338369
2227338373
2227338375
2227338377
2227338379
2227338381
2227338385
2227338387
2227338389
2227338391
2227338393
2227338395
2227338401
2227338403
2227338407
2227338409
2227338413
2227338415
2227338417
2227338419
2227338421
2227338423
2227338425
2227338427
2227338429
2227338431
2227338435
2227338437
2227338439
2227338441
2227338443
2227338445
2227338447
2227338449
2227338451
2227338453
2227338455
2227338457
2227338459
2227338461
2227338463
2227338465
2227338467
2227338469
2227338471
2227338473
2227338475
2227338477
2227338479
2227338481
2227338483
2227338485
2227338487
2227338489
2227338491
2227338493
2227338497
2227338499
2227338501
2227338503
2227338505
2227338507
2227338509
2227338513
2227338517
2227338519
2227338521
2227338523
2227338525
2227338527
2227338531
2227338533
2227338535
2227338537
2227554897
2227556251
2227560810
2227578137
2227578208
2227578210
2227590822
2227608259
2227609905
2227609907
2227609908
2227609911
2227612938
2227613959
2227621598
2227621599
2227626400
2227626402
2227635451
2227635452
2227638956
2227639662
2227667621
2227668989
2227668990
2227669370
2227670474
2227738918
2227918041
2227918051
2227918053
2227918055
2227918398
2227918646
2227918660
2227918674
222834559
222835100
222836317
222836578
222837013
222837509
222838742
222839605
222839817
222839831
2228639149
2228639151
2228639153
2228639155
2228639157
2228639159
2228639161
2228639163
2228639165
2228639167
2228639169
2228639171
2228639173
2228639179
2228639181
2228639183
2228639185
2228639187
2228639189
2228639191
2228639193
2228639195
2228639197
2228639201
2228639203
2228639207
2228645539
2228716702
2228718080
2228737743
2228782178
2228791139
2228803269
2228803371
2228803377
2228803381
2228803383
2228810439
2228810442
2228810444
2228810448
2228810451
2228810454
2228810458
2228811337
2228811341
2228811346
2228811350
2228831777
2228850155
2228917891
2228921691
2228921694
2228942224
2228964066
2228964097
2228964521
2228964576
2228964619
2228964984
2228965448
2228967998
2228968316
2228969123
2228969255
2228970367
2228970412
2228970450
2228970500
2228973165
2228973197
2228973224
2228973259
2228973317
2228981068
2229002040
2229002044
2229002049
2229010943
2229013605
2229013625
2229046789
2229406924
2229426521
2229426535
2229426549
2229426563
2229426591
2229426605
2229426619
2229426633
2229426647
2229426661
2229426675
2229426689
2229426703
2229426717
2229427051
2229430985
2229430999
2229431013
2229431027
2229431041
2229431055
2229431069
2229431083
2229431111
2229431153
2229431167
2229431181
2229431195
2229431209
2229431223
2229431237
2229431251
2229431265
2229431279
2229431293
2229431307
2229431321
2229431363
2229431391
2229431405
2229431419
2229431433
2229431461
2229431475
2229431489
2229431503
2229431517
2229431545
2229431559
2229431587
2229431601
2229431643
2229431657
2229431671
2229431685
2229431699
2229431713
2229431727
2229431741
2229431755
2229431769
2229431783
2229431797
2229431825
2229431839
2229431853
2229431867
2229431895
2229431909
2229431923
2229431937
2229431979
2229432007
2229432021
2229432035
2229432049
2229432063
2229432077
2229432091
2229432105
2229432119
2229432133
2229432147
2229432175
2229432189
2229432203
2229432245
2229432259
2229432273
2229432287
2229432301
2229432315
2229432329
2229432343
2229432357
2229432371
2229432385
2229432399
2229432413
2229432455
2229432469
2229432511
2229432525
2229432539
2229432553
2229432567
2229432581
2229432595
2229432609
2229432623
2229432637
2229432651
2229432665
2229432679
2229432693
2229432707
2229432721
2229432735
2229432749
2229432763
2229432791
2229432805
2229432819
2229432847
2229432889
2229432903
2229432917
2229433338
2229433472
2229434107
2229434121
2229434135
2229434149
2229434163
2229434177
2229434219
2229434247
2229434261
2229434275
2229434289
2229434303
2229434317
2229434331
2229434345
2229434359
2229434373
2229434387
2229434401
2229434415
2229434429
2229434443
2229434457
2229434471
2229434485
2229434513
2229434527
2229434541
2229434555
2229434597
2229434611
2229434625
2229434639
2229446393
2229487024
223005564
223005566
223005568
223005570
223005574
223005576
223005578
223005580
223005582
223005584
223005586
223005588
223005590
223006755
223007092
223007106
223007162
223007176
223007190
223007204
223007218
223007246
223007260
223007274
223007288
223007316
223007358
223007372
223007386
223007400
223007414
223007428
223007442
223007456
223007470
223007484
223007498
223007512
223007540
223007554
223007568
223007596
223007610
223007624
223007666
223007680
223007694
223007722
223007736
223007750
223007764
223007778
223007792
223007806
223007820
223007834
223007848
223007862
223007876
223007890
223007904
223007918
223007932
223007946
223007960
223007974
223007988
223008002
223008016
223008030
223008044
223008058
223008086
223008100
223008128
223008142
223008156
223008170
223008184
223008198
223008212
223008226
223008240
223008254
223008268
223008282
223008296
223008310
223008324
223008338
223008352
223008366
223008380
223008394
223008408
223008422
223008436
223008450
223008464
223008478
223008492
223008506
223008520
223008534
223008548
223008562
223008576
223008604
223008618
223008646
223008660
223008674
223008688
223008702
223008716
223008730
223008744
223008758
223008786
223008800
223008814
223008828
223008842
223008856
223008870
223008884
223008898
223008912
223008926
223008940
223008954
223008968
223008982
223008996
223009010
223009024
223009038
223009052
223009080
223009094
223009108
223009122
223009150
223009164
223009178
223009192
223009206
223009220
223009234
223009248
223009262
223009276
223009290
223009304
223009318
223009346
223009360
223009374
223009402
223009416
223009430
223009444
223009458
223009472
223009486
223009500
223009514
223009528
223009542
223009556
223009570
223009584
223009598
223009612
223009640
223009654
223009668
223009682
223009696
223009710
223009724
223009752
223009766
223009822
223009836
223009850
223009878
223009906
223009920
223009934
223009948
223009962
223009976
223009990
223010004
223010018
223010032
223010046
223010074
223010088
223010102
223010130
223010158
223010186
223010214
223010270
223010298
223010312
223010326
223010340
223010354
223010368
223010382
223010396
223010410
223010424
223010438
223010452
223010466
223010480
223010494
223010508
223010522
223010536
223010550
223010564
223010578
223010592
223010606
223010620
223010634
223010648
223010662
223010676
223010690
223010704
223010718
223010732
223010746
223010760
223010774
223010788
223010802
223010816
223010830
223010844
223010858
223010872
223010886
223010900
223010914
223010928
223010942
223010956
223010970
223010984
223010998
223011012
223011026
223011040
223011082
223011110
223011124
223011152
223011180
223011194
223011208
223011222
223011250
223011264
223011278
223011292
223011306
223011320
223011334
223011348
223011362
223011376
223011390
223011404
223011418
223011432
223011446
223011460
223011474
223011502
223011516
223011530
223011544
223011558
223011572
223011614
223011656
223011670
223011698
223011712
223011726
223011740
223011754
223011768
223011782
223011796
223011810
223011824
223011838
223011852
223011866
223011880
223011894
223011908
223011922
223011936
223011950
223011964
223012020
223012034
223012048
223012062
223012076
223012090
223012104
223012118
223012146
223012160
223012174
223012188
223012202
223012216
223012230
223012244
223012258
223012272
223012300
223012314
223012328
223012342
223012356
223012370
223012384
223012398
223012412
223012426
223012440
223012454
223012468
223012482
223012496
223012524
223012552
223012580
223012594
223012608
223012622
223012636
223012650
223012678
223012692
223012706
223012720
223012734
223012748
223012762
223012790
223012804
223012818
223012832
223012846
223012874
223012888
223012902
223012916
223012930
223012944
223012958
223012986
223013000
223013028
223013042
223013056
223013070
223013084
223013112
223013126
223013140
223013210
223013252
223013266
223013280
223013308
223013322
223013336
223013364
223013378
223013392
223013406
223013420
223013434
223013448
223013476
223013490
223013504
223013518
223013532
223013546
223013560
223013574
223013588
223013602
223013616
223013630
223013644
223013658
223013672
223013686
223013700
223013714
223013728
223013742
223013756
223013770
223013784
223013798
223013812
223013840
223013868
223013882
223013896
223013910
223013924
223013938
223013952
223013966
223013980
223013994
223014036
223014050
223014064
223014078
223014092
223014106
223014120
223014148
223014162
223014176
223014190
223014204
223014218
223014246
223014260
223014274
223014288
223014302
223014344
223014358
223014386
223014400
223014414
223014428
223014442
223014456
223014470
223014484
223014498
223014526
223014540
223014554
223014568
223014582
223014596
223014610
223014624
223014638
223014652
223014666
223014680
223014694
223014708
223014722
223014764
223014778
223014792
223014806
223014918
223014932
223014946
223014960
223014988
223015002
223015016
223015030
223015044
223015058
223015072
223015086
223015114
223015128
223015142
223015156
223015170
223015184
223015198
223015212
223015226
223015240
223015254
223015282
223015296
223015310
223015324
223015338
223015366
223015380
223015408
223015436
223015450
223015464
223015478
223015492
223015506
223015520
223015534
223015548
223015576
223015590
223015604
223015618
223015632
223015646
223015660
223015674
223015688
223015702
223015716
223015730
223015758
223015772
223015786
223015800
223015814
223015828
223015842
223015856
223015870
223015884
223015898
223015926
223015940
223015954
223015968
223015982
223015996
223016010
223016024
223016038
223016052
2230305140
2230305795
2230307442
2230307444
2230419924
2230419938
223047022
223047050
223047078
2230635979
2230635993
2230636007
2230636021
2230636035
2230636207
2230642037
2230642039
2230642041
2230754565
2230754567
2230754569
2230754571
2230767933
2230767947
2230769202
2230805687
2230807331
2230807333
2230807335
2230807337
2230807339
2230807343
2230807345
2230807347
2230807351
2230807353
2230807355
2230813820
2230813822
2230813824
2230813826
2230813828
2230813832
2230813834
2230813836
2230813838
2230813840
2230813842
2230813844
2230813846
2230813848
2230813850
2230813852
2230813854
2230813858
2230813860
2230813862
2230813864
2230813866
2230813868
2230813872
2230813874
2230813876
2230813878
2230813880
2230813882
2230813884
2230813886
2230813888
2230813892
2230813894
2230813896
2230813898
2230813902
2230813904
2230813906
2230813908
2230813910
2230813912
2230813914
2230813918
2230813920
2230813922
2230813924
2230813926
2230813928
2230813930
2230813932
2230813934
2230813936
2230813938
2230813940
2230813971
2231294075
2231294079
2231294081
2231294083
2231294087
2231294089
2231294091
2231294093
2231294095
2231294097
2231294099
2231294101
2231294922
2231294924
2231294926
2231294928
2231294930
2231294932
2231294934
2231294936
2231294938
2231294940
2231294942
2231294944
2231294946
2231294948
2231294950
2231294952
2231294954
2231294956
2231294958
2231294960
2231294962
2231294964
2231294966
2231294968
2231294970
2231589407
2231640467
2231640481
2231640495
2231640509
2231640523
2231640537
2231640579
2231640593
2231642502
2231642531
2231644169
2231645270
2231645864
2231645878
2231651520
2231651534
2231656513
2231656527
2231656905
2231656919
2231656961
2231656989
2231657003
2231657031
2231657059
2231657073
2231657101
2231657115
2231657143
2231657157
2231657171
2231657199
2231657213
2231657241
2231657255
2231657269
2231657283
2231657285
2231657287
2231657291
2231657293
2231657295
2231657299
2231657301
2231657303
2231657305
2231657309
2231657311
2231657313
2231657315
2231657317
2231657319
2231657321
2231657323
2231657327
2231657329
2231657331
2231657333
2231657335
2231657337
2231657341
2231657343
2231657345
2231657347
2231657349
2231657351
2231657353
2231657357
2231657359
2231657361
2231657363
2231657365
2231657367
2231657369
2231657371
2231657373
2231657375
2231657377
2231657379
2231657381
2231657383
2231657385
2231657387
2231657389
2231657391
2231657393
2231657395
2231657397
2231657399
2231657401
2231657403
2231657405
2231657409
2231657411
2231657413
2231657415
2231657419
2231657421
2231657423
2231657425
2231657427
2231657429
2231657431
2231657433
2231657441
2231657443
2231657447
2231657449
2231657453
2231657455
2231657459
2231657461
2231657463
2231657465
2231657467
2231657471
2231657473
2231657475
2231657479
2231657483
2231657485
2231657487
2231657489
2231657491
2231657493
2231657495
2231657497
2231657499
2231657501
2231657505
2231657509
2231657513
2231657517
2231657521
2231657523
2231657525
2231657527
2231657535
2231657537
2231657539
2231657541
2231657543
2231657545
2231657547
2231657549
2231657551
2231657553
2231657555
2231657557
2231657559
2231657561
2231657563
2231657565
2231657567
2231657569
2231657571
2231657575
2231657577
2231657579
2231657583
2231657585
2231657587
2231657589
2231657591
2231657593
2231657595
2231657597
2231657599
2231657601
2231657603
2231657607
2231657609
2231657611
2231657613
2231657615
2231657617
2231657619
2231657621
2231657623
2231657625
2231657627
2231657629
2231657631
2231657633
2231657635
2231657637
2231657639
2231657641
2231657649
2231657651
2231657653
2231657655
2231657657
2231657661
2231657665
2231657667
2231657669
2231657671
2231657673
2231657677
2231657679
2231657683
2231657687
2231657689
2231657691
2231657693
2231657697
2231657699
2231657701
2231657703
2231657705
2231657707
2231657711
2231657713
2231657715
2231657717
2231657719
2231657723
2231657725
2231657727
2231657729
2231657731
2231657733
2231657735
2231657737
2231657739
2231657741
2231657743
2231657747
2231657749
2231657751
2231657753
2231657755
2231657757
2231657761
2231657763
2231657765
2231657767
2231657769
2231657775
2231657779
2231657781
2231657783
2231657785
2231657787
2231657789
2231657791
2231657793
2231657795
2231657797
2231657799
2231657801
2231657803
2231657805
2231657807
2231657811
2231657813
2231657815
2231657817
2231657819
2231657821
2231657825
2231657829
2231657831
2231657833
2231657837
2231657841
2231657843
2231657845
2231657847
2231657849
2231657851
2231657853
2231657855
2231657857
2231657861
2231657863
2231657865
2231657867
2231657869
2231657871
2231657873
2231657877
2231657879
2231657881
2231657883
2231657887
2231657889
2231657893
2231657895
2231657897
2231657899
2231657901
2231657903
2231657905
2231657907
2231657909
2231657917
2231657919
2231657921
2231657923
2231657925
2231657927
2231657929
2231657931
2231657933
2231657935
2231657937
2231657939
2231657941
2231657943
2231657945
2231657947
2231657949
2231657951
2231657955
2231657957
2231657959
2231657961
2231657963
2231657965
2231657967
2231657971
2231657973
2231657975
2231657977
2231657979
2231657981
2231657983
2231657985
2231657987
2231657989
2231657991
2231657995
2231657999
2231658001
2231658003
2231658005
2231658009
2231658011
2231658013
2231658015
2231658050
2231658052
2231658054
2231658056
2231658058
2231658060
2231658062
2231658064
2231658066
2231658068
2231658070
2231658072
2231658074
2231658076
2231661334
2231661336
2231793261
2231793263
2231793265
2231793267
2231793269
2231800310
2231805130
2231810030
2231874620
2231874624
2231874626
2231874628
2231874632
2231874636
2231874640
2231874642
2231874644
2231927016
2231927018
2231927020
2231927031
2231927034
2231927036
2231927040
2232175477
2232175483
2232175487
2232175490
2232175494
2232175498
2232175501
2232175513
2232175515
2232175533
2232175536
2232175539
2232175544
2232175552
2232175561
2232175564
2232175572
2232176083
2232176138
2232392152
2232392154
2232392160
2232392162
2232392164
2232392166
2232392168
2232392172
2232392174
2232392176
2232392178
2232392180
2232392182
2232392184
2232392186
2232392188
2232392190
2232392192
2232392194
2232392196
2232392198
2232392200
2232392202
2232392204
2232392206
2232392210
2232392216
2232392218
2232392220
2232392222
2232392226
2232392228
2232392230
2232392232
2232392236
2232392240
2232392242
2232392244
2232392246
2232392248
2232392250
2232392252
2232392256
2232392258
2232392260
2232392262
2232392264
2232392266
2232392268
2232392270
2232392272
2232392274
2232392276
2232392278
2232392280
2232392284
2232392286
2232392288
2232392290
2232392292
2232392294
2232392296
2232392298
2232392300
2232392302
2232392304
2232392306
2232392308
2232392310
2232392312
2232392314
2232392316
2232392318
2232392320
2232392322
2232392324
2232392326
2232392328
2232392330
2232392332
2232392336
2232392338
2232392340
2232392354
2232392358
2232392360
2232392362
2232392364
2232392366
2232392368
2232392370
2232392372
2232392374
2232392376
2232392380
2232392382
2232392384
2232392386
2232392388
2232392390
2232392392
2232392394
2232392396
2232392398
2232392400
2232392402
2232392404
2232392406
2232392408
2232392410
2232392412
2232392414
2232392416
2232392418
2232392422
2232392426
2232392428
2232392430
2232392432
2232392434
2232392436
2232392438
2232392440
2232392442
2232451318
2232452265
2232461973
2232466565
2232472894
2232472897
2232475713
2232476609
2232479251
2232481331
2232559439
2232601296
2232601300
2232601302
2232601304
2232601309
2232601311
2232601313
2232601315
2232601317
2232601319
2232601321
2232601323
2232601325
2232601327
2232601329
2232601331
2232601333
2232601335
2232601339
2232601341
2232601343
2232601345
2232601347
2232837901
2232837915
2232837929
2232837943
2232837957
2232837985
2232852924
2232852926
2232852928
2232852930
2232852932
2232852934
2233055682
2233055696
2233055752
2233055767
2233055795
2233055809
2233098526
2233098528
2233098532
2233098534
2233098538
2233098540
2233098542
2233098544
2233098546
2233098548
2233098550
2233098552
2233098554
2233098556
2233098558
2233194630
2233283574
2233283588
2233283602
2233283616
2233283644
2233283658
2233283672
2233283700
2233283714
2233283728
2233283756
2233283784
2233283798
2233283840
2233283854
2233283868
2233283882
2233283896
2233283910
2233283938
2233283952
2233283966
2233283980
2233283994
2233284008
2233284050
2233284064
2233284078
2233284092
2233284106
2233284134
2233284148
2233284162
2233284176
2233284190
2233284204
2233284218
2233284246
2233284260
2233284288
2233314647
2233314649
2233314651
2233314653
2233314657
2233314659
2233314661
2233517840
2233517915
2233517948
2233518005
2233518008
2233518023
2233518038
2233518041
2233518057
2233518059
2233518074
2233518077
2233518092
223366068
223366152
223366166
223366194
223366208
223366212
223366214
223366216
223366218
223366220
223366222
223366224
223366226
223366228
223366232
223366236
223366238
223366242
223366244
223366246
223366248
223366250
223366252
223366254
223366256
223366258
223366260
223366264
223366266
223366268
223366270
223366272
223366274
223366276
223366278
223366280
223366282
223366284
223366286
223366288
223366290
223366292
223366294
223366296
223366298
223366300
223366302
223366304
223366306
223366308
223366310
223366312
223366314
223366316
223366318
223366320
223366322
223366326
223366328
223366330
223366332
223366334
223366336
223366338
223366340
223366342
223366344
223366346
223366348
223366350
223366352
223366354
223366356
223366360
223366362
223366366
223366368
223366370
223366372
223366374
223366376
223366378
223366380
223366382
223366384
223366386
223366388
223366390
223366392
223366394
223366396
223366398
223366400
223366402
223366404
223366406
223366408
223366410
223366412
223366414
223366416
223366418
223366420
223366422
223366424
223366426
223366428
223366432
223366434
223366436
223366438
223366440
223366446
223366448
223366450
223366452
223366454
223366458
223366460
223366462
223366466
223366470
223366474
223366476
223366478
223366480
223366482
223366484
223366488
223366490
223366492
223366494
223366496
223366498
223366502
223366504
223366508
223366510
223366514
223366516
223366518
223366520
223366522
223366524
223366526
223366528
223366530
223366532
223366534
223366536
223366538
223366540
223366542
223366544
223366546
223366548
223366550
223366552
223366554
223366556
223366558
223366560
223366562
223366566
223366568
223366570
223366572
223366574
223366576
223366578
223366580
223366582
223366584
223366586
223366588
223366590
223366592
223366594
223366596
223366598
223366600
223366602
223366604
223366606
223366608
223366610
223366612
223366614
223366616
223366618
223366620
223366622
223366624
223366626
223366628
223366630
223366632
223366634
223366636
223366638
223366640
223366642
223366644
223366646
223366648
223366650
223366656
223366658
223366660
223366664
223366666
223366668
223366670
223366672
223366674
223366676
223366678
223366680
223366682
223366684
223366688
223366690
223366696
223366698
223366700
223366702
223366704
223366706
223366708
223366710
223366712
223366714
223366716
223366718
223366720
223366722
223366726
223366730
223366736
223366738
223366740
223366742
223366752
223366754
223366756
223366758
223366762
223366764
223366766
223366768
223366770
223366772
223366774
223366776
223366778
223366780
223366784
223366786
223366788
223366790
223366792
223366794
223366796
223366798
223366800
223366804
223366806
223366808
223366810
223366814
223366818
223366820
223366822
223366824
223366826
223366830
223366832
223366834
223366838
223366840
223366842
223366844
223366846
223366848
223366850
223366852
223366854
223366856
223366858
223366860
223366862
223366864
223366866
223366868
223366870
223366872
223366874
223366878
223366880
223366882
223366884
223366888
223366892
223366894
223366896
223366898
223366900
223366902
223366904
223366910
223366912
223366914
223366916
223366918
223366920
223366922
223366924
223366926
223366930
223366932
223366934
223366936
223366938
223366940
223366942
223366944
223366946
223366948
223366950
223366954
223366956
223366958
223366960
223366962
223366964
223366968
223366970
223366972
223366974
223366976
223366978
223366980
223366982
223366984
223366986
223366988
223366990
223366992
223366994
223366996
223366998
223367000
223367002
223367004
223367006
223367008
223367010
223367012
223367014
223367018
223367020
223367022
223367028
223367030
223367032
223367034
223367036
223367038
223367040
223367042
223367044
223367046
223367052
223367054
223367056
223367058
223367060
223367062
223367064
223367066
223367068
223367070
223367072
223367074
223367076
223367078
223367080
223367082
223367084
223367086
223367088
223367090
223367092
223367096
223367100
223367104
223367108
223367110
223367112
223367114
223367116
223367118
223367120
223367122
223367124
223367126
223367130
223367132
223367134
223367136
223367138
223367140
223367142
223367144
223367146
223367148
223367150
223367152
223367156
223367158
223367160
223367164
223367166
223367168
223367170
223367172
223367174
223367176
223367178
223367180
223367182
223367184
223367188
223367192
223367194
223367196
223367198
223367200
223367208
223367210
223367216
223367218
223367222
223367224
223367228
223367230
223367234
223367236
223367240
223367242
223367244
223367246
223367250
223367252
223367254
223367256
223367258
223367260
223367262
223367264
223367268
223367270
223367274
223367276
223367278
223367280
223367282
223367284
223367286
223367288
223367290
223367292
223367294
223367298
223367300
223367302
223367308
223367310
223367312
223367316
223367318
223367320
223367322
223367326
223367328
223367334
223367336
223367338
223367340
223367342
223367344
223367346
223367348
223367354
223367356
223367358
223367360
223367364
223367366
223367368
223367370
223367372
223367374
223367376
223367378
223367380
223367382
223367384
223367388
223367390
223367392
223367394
223367396
223367400
223367402
223367404
223367406
223367410
223367412
223367414
223367416
223367418
223367420
223367422
223367424
223367426
223367428
223367430
223367436
223367440
223367442
223367444
223367446
223367448
223367450
223367452
223367454
223367458
223367460
223367462
223367464
223367466
223367468
223367470
223367472
223367476
223367478
223367480
223367482
223367484
223367486
223367488
223367490
223367492
223367496
223367500
223367502
223367506
223367508
223367510
223367512
223367514
223367516
223367518
223367520
223367522
223367524
223367526
223367528
223367530
223367532
223367534
223367536
223367538
223367540
223367542
223367548
223367550
223367552
223367554
223367556
223367558
223367560
223367562
223367564
223367566
223367568
223367570
223367572
223367574
223367576
223367578
223367580
223367582
223367584
223367586
223367588
223367590
223367594
223367596
223367602
223367604
223367606
223367608
223367610
223367612
223367614
223367620
223367622
223367624
223367626
223367628
223367630
223367632
223367634
223367636
223367638
223367640
223367642
223367644
223367646
223367648
223367654
223367658
223367660
223367662
223367666
223367668
223367672
223367676
223367680
223367682
223367686
223367688
223367690
223367692
223367694
223367696
223367698
223367700
223367702
223367704
223367706
223367708
223367710
223367714
223367716
223367718
223367720
223367722
223367724
223367726
223367730
223367732
223367738
223367740
223367742
223367744
223367746
223367748
223367752
223367754
223367756
223367758
223367760
223367762
223367764
223367766
223367768
223367770
223367772
223367774
223367776
223367778
223367780
223367782
223367784
223367786
223367788
223367796
223367800
223367802
223367804
223367806
223367810
223367816
223367818
223367820
223367824
223367830
223367832
223367836
223367838
223367840
223367842
223367844
223367846
223367848
223367850
223367852
223367854
223367856
223367858
223367862
223367864
223367866
223367870
223367872
223367874
223367876
223367878
223367880
223367882
223367884
223367886
223367888
223367890
223367892
223367894
223367896
223367898
223367902
223367904
223367908
223367910
223367912
223367914
223367916
223367918
223367920
223367922
223367924
223367926
223367928
223367930
223367932
223367934
223367936
223367940
223367946
223367948
223367950
223367952
223367954
223367956
223367958
223367960
223367962
223367964
223367966
223367968
223367970
223367972
223367974
223367976
223367978
223367980
223367982
223367984
223367986
223367988
223367990
223367994
223367996
223367998
223368002
223368004
223368006
223368008
223368010
223368012
223368014
223368016
223368020
223368022
223368024
223368026
223368028
223368032
223368034
223368036
223368038
223368040
223368042
223368044
223368050
223368052
223368054
223368056
223368058
223368060
223368062
223368064
223368066
223368068
223368072
223368074
223368076
223368078
223368080
223368084
223368086
223368088
223368090
223368092
223368094
223368096
223368100
223368102
223368104
223368106
223368110
223368112
223368114
223368116
223368118
223368120
223368122
223368124
223368126
223368128
223368130
223368132
223368134
223368138
223368140
223368142
223368144
223368146
223368154
223368156
223368162
223368164
223368166
223368168
223368170
223368172
223368176
223368178
223368180
223368182
223368184
223368186
223368192
223368194
223368196
223368198
223368200
223368202
223368204
223368208
223368210
223368212
223368216
223368218
223368220
223368222
223368224
223368226
223368228
223368230
223368232
223368236
223368238
223368240
223368242
223368244
223368246
223368248
223368250
223368252
223368254
223368256
223368258
223368260
223368262
223368264
223368266
223368268
223368270
223368272
223368274
223368276
223368278
223368280
223368282
223368284
223368288
223368290
223368292
223368294
223368296
223368300
223368302
223368304
223368306
223368308
223368310
223368312
223368314
223368316
223368318
223368320
223368322
223368326
223368330
223368332
223368334
223368336
223368340
223368342
223368344
223368346
223368348
223368350
223368352
223368354
223368356
223368360
223368364
223368366
223368368
223368370
223368372
223368380
223368382
223368386
223368394
223368396
223368398
223368400
223368402
223368404
223368406
223368408
223368410
223368412
223368414
223368416
223368418
223368420
223368422
223368424
223368428
223368432
223368434
223368436
223368440
223368442
223368444
223368448
223368450
223368452
223368454
223368456
223368458
223368460
223368462
223368464
223368466
223368468
223368470
223368472
223368476
223368484
223368486
223368488
223368490
223368492
223368494
223368496
223368498
223368500
223368504
223368506
223368508
223368512
223368518
223368520
223368522
223368528
223368530
223368532
223368534
223368536
223368538
223368542
223368546
223368552
223368554
223368560
223368562
223368564
223368566
223368568
223368570
223368572
223368574
223368576
223368578
223368580
223368582
223368584
223368586
223368588
223368590
223368592
223368594
223368596
223368598
223368600
223368602
223368604
223368606
223368608
223368612
223368614
223368616
223368618
223368620
223368622
223368626
223368628
223368630
223368632
223368634
223368636
223368638
223368640
223368644
223368646
223368648
223368650
223368652
223368654
223368656
223368668
223368670
223368672
223368674
223368676
223368678
223368680
223368682
223368686
223368688
223368690
223368692
223368694
223368696
223368698
223368702
223368704
223368706
223368708
223368710
223368712
223368714
223368718
223368720
223368722
223368724
223368726
223368728
223368730
223368732
223368734
223368736
223368738
223368740
223368742
223368744
223368746
223368748
223368750
223368758
223368760
223368762
223368764
223368766
223368768
223368770
223368772
223368774
223368776
223368778
223368782
223368784
223368786
223368788
223368790
223368792
223368794
223368798
223368800
223368802
223368804
223368806
223368808
223368812
223368814
223368816
223368818
223368820
223368822
223368824
223368826
223368828
223368830
223368832
223368834
223368836
223368838
223368840
223368842
223368844
223368846
223368848
223368850
223368852
223368854
223368856
223368860
223368862
223368864
223368866
223368868
223368870
223368872
223368876
223368878
223368880
223368882
223368884
223368886
223368888
223368890
223368892
223368894
223368898
223368902
223368904
223368906
223368908
223368910
223368912
223368914
223368916
223368918
223368920
223368922
223368924
223368926
223368928
223368930
223368932
223368934
223368936
223368938
223368940
223368942
223368946
223368948
223368950
223368952
223368954
223368958
223368960
223368962
223368964
223368966
223368968
223368970
223368972
223368974
223368976
223368978
223368980
223368982
223368984
223368986
223368988
223368990
223368992
223368994
223368996
223368998
223369000
223369002
223369004
223369008
223369010
223369014
223369016
223369018
223369020
223369022
223369024
223369026
223369028
223369030
223369032
223369034
223369036
223369038
223369040
223369046
223369048
223369050
223369052
223369054
223369058
223369060
223369062
223369064
223369066
223369068
223369070
223369072
223369076
223369078
223369080
223369082
223369090
223369092
223369094
223369096
223369098
223369100
223369104
223369106
223369108
223369110
223369112
223369114
223369116
223369118
223369120
223369122
223369124
223369128
223369130
223369132
223369134
223369136
223369138
223369140
223369142
223369144
223369146
223369148
223369150
223369152
223369154
223369156
223369158
223369160
223369162
223369170
223369172
223369174
223369176
223369184
223369186
223369188
223369190
223369196
223369198
223369202
223369204
223369206
223369210
223369212
223369214
223369216
223369218
223369220
223369222
223369224
223369226
223369232
223369236
223369238
223369240
223369242
223369244
223369250
223369252
223369254
223369256
223369258
223369260
223369262
223369264
223369266
223369268
223369272
223369274
223369276
223369278
223369280
223369284
223369286
223369288
223369290
223369292
223369294
223369296
223369298
223369300
223369302
223369306
223369308
223369310
223369312
223369314
223369316
223369318
223369320
223369322
223369324
223369326
223369328
223369330
223369332
223369336
223369340
223369342
223369344
223369346
223369348
223369350
223369352
223369354
223369356
223369360
223369362
223369364
223369366
223369368
223369372
223369374
223369376
223369378
223369380
223369382
223369386
223369388
223369390
223369392
223369398
223369400
223369402
223369406
223369408
223369410
223369412
223369416
223369418
223369420
223369422
223369424
223369426
223369428
223369434
223369436
223369438
223369440
223369442
223369444
223369446
223369448
223369450
223369452
223369454
223369456
223369458
223369460
223369462
223369464
223369466
223369468
223369470
223369472
223369476
223369478
223369480
223369482
2234295520
2234295522
2234295524
2234295526
2234295528
2234295530
2234295532
2234295534
2234296684
2234296698
2234297100
2234300070
2234300084
2234438173
2234438260
2234438360
2234438517
2234439935
2234439949
2234439951
2234439953
2234439955
2234439957
2234439959
2234439961
2234439963
2234439965
2234439969
2234439971
2234439973
2234439975
2234439977
2234439979
2234439981
2234439983
2234439985
2234439987
2234439989
2234439991
2234439993
2234439995
2234439997
2234439999
2234440001
2234440005
2234440011
2234440013
2234440017
2234440019
2234440021
2234440023
2234440025
2234440027
2234440031
2234440033
2234440035
2234440037
2234440039
2234440041
2234440043
2234440045
2234440047
2234440049
2234440051
2234442025
2234442054
2234442068
2234442082
2234442110
2234442124
2234442138
2234442152
2234442166
2234442194
2234442208
2234442222
2234442238
2234442240
2234442244
2234442246
2234442248
2234442515
2234447341
2234447355
2234581630
2234581644
2234581658
2234581672
2234581686
2234633228
2234633230
223470488
223470490
223470492
223470493
223471633
223471647
223471661
2235058056
2235058084
2235063323
2235066186
2235066188
2235066190
2235066192
2235066194
2235066196
2235066198
2235068451
2235068453
2235068455
2235068459
2235068461
2235068463
2235068465
2235068467
2235068469
2235068471
2235068473
2235231356
2235261841
2235261855
2235261869
2235261897
2235261954
2235261968
2235261982
2235262310
2235262324
2235262447
2235262461
2235262592
2235262606
2235262620
2235262718
2235262818
2235330883
2235346966
2235346968
2235346970
2235346972
2235346974
2235346976
2235346978
2235346980
2235346982
2235346986
2235346988
2235346990
2235346992
2235346994
2235346996
2235346998
2235347000
2235347002
2235347004
2235347006
2235347008
2235347010
2235347012
2235347014
2235347016
2235347018
2235347020
2235347022
2235347024
2235347026
2235347028
2235347030
2235347032
2235347034
2235347036
2235347040
2235347044
2235347050
2235366166
2235366206
2235366213
2235366228
2235366237
2235880472
2235880474
2235880476
2235880478
2235880484
2235880486
2235880488
2236256443
2236265941
2236265945
2236265947
2236265949
2236265951
2236265955
2236265957
2236265959
2236265961
2236265963
2236265965
2236265967
2236265969
2236265971
2236265973
2236265975
2236265977
2236265979
2236265983
2236265985
2236265987
2236265989
2236265991
2236265993
2236265995
2236265997
2236266040
2236266629
2236266631
2236266633
2236266635
2236266650
2236266654
2236266656
2236266658
2236266664
2236266666
2236266668
2236266670
2236266672
2236266676
2236266678
2236266680
2236266682
2236266684
2236266686
2236266688
2236266690
2236266692
2236266696
2236266698
2236266700
2236266702
2236266704
2236266706
2236266708
2236266712
2236266714
2236266716
2236266718
2236266720
2236266722
2236266724
2236266732
2236266734
2236266736
2236266738
2236266744
2236266746
2236266748
2236266750
2236266752
2236266754
2236266756
2236266758
2236266760
2236266762
2236266764
2236266766
2236266770
2236266774
2236266776
2236266778
2236266780
2236266784
2236266786
2236266790
2236266792
2236266796
2236266798
2236266800
2236266802
2236266804
2236266806
2236266810
2236266812
2236266814
2236266816
2236266818
2236266820
2236266822
2236266824
2236266826
2236266828
2236266830
2236266834
2236266836
2236266840
2236266844
2236266846
2236266848
2236266852
2236266854
2236266856
2236266858
2236266860
2236266862
2236266864
2236266866
2236266868
2236266872
2236266874
2236266876
2236266878
2236266880
2236266882
2236266884
2236266886
2236266888
2236266890
2236266892
2236266894
2236266898
2236266900
2236266902
2236266904
2236266906
2236266908
2236266910
2236266912
2236266914
2236266916
2236266918
2236266920
2236266922
2236266924
2236266926
2236266928
2236266932
2236266934
2236266936
2236266938
2236266940
2236266942
2236266944
2236266946
2236266950
2236266952
2236266954
2236266958
2236266960
2236266964
2236266966
2236266968
2236266970
2236266972
2236266976
2236266978
2236266980
2236266982
2236266984
2236266988
2236266990
2236266992
2236266994
2236266996
2236266998
2236267000
2236267002
2236267004
2236267006
2236267008
2236267012
2236267014
2236267016
2236267018
2236267020
2236267022
2236267026
2236267030
2236267032
2236267034
2236267040
2236267042
2236267044
2236267046
2236267048
2236267050
2236267052
2236267054
2236267056
2236267058
2236267060
2236267062
2236267064
2236267066
2236267068
2236267070
2236267072
2236267074
2236267078
2236267082
2236267084
2236267086
2236267092
2236267094
2236267096
2236267100
2236267102
2236267104
2236267106
2236267108
2236267110
2236267112
2236267116
2236267122
2236267124
2236267126
2236267128
2236267130
2236267132
2236267136
2236267138
2236267140
2236267144
2236267146
2236267148
2236267150
2236267152
2236267154
2236267156
2236267158
2236267160
2236267164
2236267166
2236267168
2236267170
2236267172
2236267176
2236267178
2236267180
2236267182
2236267184
2236267186
2236267188
2236267190
2236267192
2236267194
2236267196
2236267198
2236267200
2236267202
2236267204
2236267206
2236267208
2236267210
2236267212
2236267214
2236267216
2236267218
2236267220
2236267222
2236267224
2236267226
2236267230
2236267232
2236267234
2236267236
2236267238
2236267240
2236267244
2236267248
2236267250
2236267252
2236267254
2236267256
2236267258
2236267260
2236267262
2236267264
2236267266
2236267268
2236267272
2236267276
2236267278
2236267282
2236267284
2236267286
2236267288
2236267290
2236267292
2236267294
2236267296
2236267298
2236267300
2236267304
2236267306
2236267308
2236267310
2236267312
2236267314
2236267318
2236267320
2236267322
2236267324
2236267328
2236267330
2236267332
2236267334
2236267336
2236267338
2236267340
2236267344
2236267346
2236267350
2236267352
2236267354
2236267356
2236267358
2236267360
2236267364
2236267368
2236267372
2236267376
2236267380
2236267382
2236267384
2236267386
2236267388
2236267392
2236267394
2236267396
2236267398
2236267404
2236267406
2236267408
2236267412
2236267414
2236267416
2236267418
2236267420
2236267422
2236267426
2236267430
2236267432
2236267434
2236267436
2236267440
2236267442
2236267444
2236267446
2236267448
2236267450
2236267452
2236267454
2236267456
2236267460
2236267462
2236267464
2236267466
2236267468
2236267470
2236267472
2236267474
2236267476
2236267478
2236267480
2236267482
2236267484
2236267486
2236267488
2236267490
2236267494
2236267496
2236267498
2236267500
2236267504
2236267506
2236267510
2236267512
2236267514
2236267516
2236267518
2236267524
2236267526
2236267528
2236267530
2236267532
2236267536
2236267538
2236267540
2236267546
2236267548
2236267550
2236267552
2236267554
2236267556
2236267558
2236267560
2236267562
2236267564
2236267566
2236267568
2236267570
2236267572
2236267574
2236267576
2236267578
2236267580
2236267582
2236267586
2236267590
223646123
223646159
223646199
223646229
223646343
223646377
223646395
223646495
223646611
223646649
223647015
223647093
223649508
223649512
223649514
223649518
223649520
223649524
223649526
223649530
223649532
223649536
223649540
223649542
223649544
223649546
223649548
223649550
223649552
223649554
223649556
2236662380
2236662384
2236662386
2236662390
2236662392
2236662394
2236662396
2236662398
2236662402
2236662404
2236662406
2236662408
2236662410
2236662412
2236662414
2236662416
2236662418
2236662420
2236662422
2236662424
2236662428
2236662430
2236662432
2236662434
2236662436
2236662438
2236662440
2236662442
2236662444
2236662446
2236662450
2236662452
2236662454
2236662458
2236662466
2236662468
2236662470
2236662474
2236662476
2236662478
2236662480
2236662484
2236662486
2236662488
2236662490
2236662492
2236662498
2236662502
2236662733
2236662735
2236662737
2236662739
2236662741
2236662851
2236663375
2236689964
223671970
223672006
223672046
223672076
223672190
223672224
223672242
223672342
223672458
223672496
223672880
223672966
2236732514
2236844612
2236867785
2236867787
2236867789
2236867791
2236867793
2236867797
2236867799
2236867801
2236867803
2236867805
2236867807
2236894734
2237077008
2237099829
2237099831
2237099833
2237099835
2237099837
2237099850
2237099855
2237099860
2237099865
2237099870
2237099881
2237099883
2237099885
2237099887
2237099889
2237099891
2237099893
2237099895
2237099897
2237099899
2237099901
2237099910
2237099912
2237099914
2237099918
2237099923
2237099927
2237099938
2237099940
2237099942
2237099944
2237099946
2237099963
2237099971
2237099976
2237099981
2237099990
2237099992
2237099994
2237099996
2237099998
2237100000
2237100002
2237100012
2237100017
2237100022
2237100027
2237100037
2237100056
2237100060
2237100065
2237100070
2237100085
2237100131
2237100140
2237100145
2237100150
2237100175
2237100179
2237100183
2237100188
2237100198
2237100208
2237100213
2237100218
2237100223
2237100233
2237100235
2237100237
2237100239
2237100241
2237100243
2237100245
2237100247
2237100249
2237100251
223714424
223714426
223714428
223714430
223714432
223714436
223717949
223718722
2237263062
2237264393
2237264408
2237267015
2237275484
2237276503
2237278915
2237279101
2237279115
2237279129
2237279143
2237279157
2237279171
2237279185
2237279199
2237279213
2237279227
2237279241
2237279255
2237279269
2237279283
2237279311
2237279325
2237279339
2237279353
2237279367
2237279381
2237279395
2237279409
2237279423
2237279437
2237279451
2237279465
2237279479
2237279507
2237279549
2237279563
2237279577
2237279591
2237279633
2237279647
2237279661
2237279689
2237279703
2237279717
2237279731
2237279759
2237279773
2237279787
2237279815
2237279829
2237279843
2237279857
2237279871
2237279885
2237279899
2238154959
2238157411
2238290425
2238290427
2238290429
2238290431
2238290433
2238290435
2238290437
2238290439
2238290441
2238345266
2238345308
2238345310
2238465231
2238500660
2238500674
2238500688
2238500716
2238500730
2238500744
2238500758
2238500772
2238500786
2238500800
2238500814
2238500828
2238500842
2238500856
2238500870
2238500884
2238500898
2238500912
2238500926
2238500940
2238500954
2238500982
2238500996
2238501010
2238501024
2238501038
2238501066
2238501080
2238501094
2238501108
2238501122
2238501136
2238501201
2238501215
2238501229
2238501257
2238501271
2238501285
2238501313
2238501327
2238501341
2238501355
2238501369
2238501383
2238501397
2238501425
2238501439
2238501453
2238501467
2238501508
2238501522
2238501536
2238501550
2238501564
2238501578
2238501592
2238501606
2238501620
2238501634
2238501648
2238501662
2238501676
2238501690
2238501704
2238501718
2238501732
2238501760
2238501774
2238501834
2238501848
2238501876
2238501890
2238501904
2238501918
2238501946
2238501960
2238501974
2238501988
2238502002
2238502016
2238502030
2238502044
2238502058
2238502072
2238502086
2238502100
2238502164
2238502178
2238502206
2238502220
2238502234
2238502248
2238502262
2238502276
2238502304
2238502318
2238502332
2238502346
2238502360
2238502374
2238502388
2238502416
2238502430
2238502996
2238553720
2238555374
2238555376
2238555378
2238555380
2238555382
2238555384
2238555386
2238555388
2238555392
2238555394
2238555396
2238555398
2238555404
2238555406
2238555408
2238555410
2238555412
2238555414
2238555416
2238555418
2238555420
2238555422
2238555424
2238555426
2238555428
2238555430
2238555432
2238555434
2238555436
2238555438
2238555440
2238555442
2238555444
2238555446
2238555448
2238555450
223861261
223861275
223861289
223861303
2238736941
2238760172
2238761377
2238765111
2238768289
2238768638
2238775577
2238775579
2238780038
2238794985
2238802009
2238811117
2238813451
2238816397
2238821390
2238822345
2238826937
2238826941
2238828894
2238829107
2238836488
2238839058
2238839060
2238839062
2238839064
2238844780
2238844782
2238856612
2238952237
2239015444
2239017004
2239021291
2239028433
2239028435
2239028702
2239032258
2239032891
2239032893
2239040109
2239040968
2239042718
2239049272
2239059420
2239076375
2239076403
2239080344
2239080346
2239081788
2239081790
2239081792
223931365
223951256
223951270
223951284
223951298
223951379
223951393
223951407
2239583993
2239584317
223959440
223959442
223959444
223959446
223959450
223959452
223959454
223959456
223959458
223959460
2239649169
2239654352
2239674952
2239705738
2239705740
2239705742
2239705744
2239705746
2239705748
2239705750
2239705752
2239705754
2239705756
2239705758
2239705760
2239705762
2239705764
2239705766
2239705768
2239705770
2239705774
2239705776
2239705778
2239705780
2239705782
2239705784
2239705790
2239705792
2239705794
2239706437
2239706439
2239706441
2239706443
2239706445
2239706447
2239706450
2239706452
2239706454
2239706457
2239706459
2239706461
2239706463
2239706465
2239706467
223972275
223972289
223972317
223972331
223972345
223972359
223972373
2239742029
2239742582
223976078
223976092
223976106
223976134
223976148
2239963730
2239967110
2239967390
2239967404
2239967418
2239967432
2239967446
2239967460
2239967474
2239967488
2239967502
2239967516
2239967530
2239967544
2239967558
2239967600
2239967614
2239967642
2239967656
2239967670
2239967684
2239967698
2239967712
2239967726
2239967754
2239967768
2239967782
2239967796
2239967810
2239967824
2239967838
2239967880
2239967894
2239967908
2239967922
2239967936
2239967964
2239968006
2239968020
2239968034
2239968048
2239968076
2239968104
2239968118
2239968132
2239968146
2239968160
2239968174
2239968188
2239968202
2239968216
2239968230
2239968258
2239968272
2239968286
2239968328
2239968342
2239968384
2239968398
2239968412
2239968440
2239968454
2239968584
2240056249
2240110482
2240130333
2240144474
2240153706
2240207584
2240207586
2240207590
2240207594
2240207596
2240207598
2240207602
2240207604
2240207606
2240207608
2240207610
2240207612
2240207614
2240207616
2240207618
2240207620
2240207624
2240249117
2240249131
2240249145
2240249173
2240249201
2240249215
2240249229
2240249243
2240249257
2240249271
2240249285
2240249299
2240249313
2240249327
2240249341
2240249355
2240249369
2240249383
2240249397
2240249411
2240249439
2240249453
2240249691
2240249705
2240249733
2240249747
2240249761
2240249775
2240249789
2240249803
2240249817
2240249831
2240249845
2240249859
2240249873
2240249887
2240249901
2240249915
2240249929
2240249943
2240249957
2240249971
2240249999
2240250027
2240250041
2240250055
2240250083
2240250097
2240250111
2240250125
2240250139
2240250167
2240250195
2240250223
2240250237
2240250251
2240250279
2240250293
2240250307
2240250321
2240250335
2240250349
2240250363
2240250377
2240250391
2240250405
2240250932
2240250934
2240250936
2240250938
2240250940
2240250944
2240250946
2240250948
2240250950
2240250952
2240250954
2240250956
224036464
224036492
224036506
224036548
224036562
224036576
224036590
224036604
224036618
224036646
224036674
224036688
224036716
224036730
224036744
224036758
224036772
224036786
224036800
224036814
224036828
224036856
224036870
224036884
224036898
224036926
224036940
224036954
224036968
224036982
224036996
224037010
224037024
224037038
224037052
224037066
224037080
224037094
224037108
224037122
224037136
224037178
224037192
224037206
224037220
224037234
224037274
2240416072
2240417408
2240417422
2240417436
2240417450
2240417464
2240417492
2240417506
2240417520
2240417534
2240417548
2240417562
2240417576
2240417590
2240417618
2240417632
2240417646
2240417660
2240417674
2240417702
2240417716
2240417730
2240417758
2240417772
2240417786
2240417814
2240417828
2240417842
2240417856
2240417870
2240417884
2240417898
2240417912
2240417926
2240417940
2240417954
2240417968
2240417996
2240418010
2240418024
2240418038
2240418066
2240418080
2240418094
2240418108
2240418122
2240418136
2240418150
2240418178
2240418192
2240418206
2240418220
2240418234
2240418248
2240418262
2240418276
2240418318
2240418332
2240418346
2240418360
2240418374
2240418388
2240418402
2240418416
2240418430
2240418444
2240418458
2240418472
2240418500
2240418514
2240418528
2240418542
2240418556
2240418570
2240418584
2240418598
2240418612
2240418626
2240418640
2240418654
2240418682
2240418696
2240418724
2240418738
2240418766
2240418780
2240418794
2240418808
2240418822
2240418836
2240418850
2240418864
2240418892
2240418920
2240418934
2240418948
2240418962
2240418976
2240418990
2240419004
2240419032
2240419046
2240419060
2240419088
2240419102
2240419116
2240419130
2240419144
2240419158
2240419172
2240419186
2240419214
2240419228
2240419242
2240419340
2240419368
2240419382
2240419396
2240419410
2240419424
2240419438
2240419452
2240419466
2240419480
2240419494
2240419508
2240419522
2240419536
2240419550
2240419564
2240419578
2240419592
2240419606
2240419620
2240419634
2240419662
2240419676
2240419690
2240419704
2240419718
2240419732
2240419746
2240419760
2240419774
2240419802
2240419816
2240419830
2240419844
2240419858
2240419872
2240419900
2240419928
2240419942
2240419956
2240419970
2240419998
2240420012
2240420026
2240420040
2240420054
2240420068
2240420082
2240420096
2240420110
2240420124
2240420138
2240420152
2240420166
2240420180
2240420194
2240420208
2240420222
2240420278
2240420292
2240420306
2240420320
2240420348
2240420362
2240420376
2240420390
2240420404
2240420432
2240420446
2240420460
2240420474
2240420488
2240420502
2240420516
2240420544
2240420558
2240420572
2240420586
2240420600
2240420628
2240420642
2240420656
2240420698
2240420712
2240420726
2240420740
2240420768
2240420782
2240420810
2240420838
2240420852
2240420866
2240420880
2240420894
2240420908
2240420922
2240420964
2240420978
2240421006
2240421020
2240421034
2240421048
2240421062
2240421090
2240421104
2240421118
2240421132
2240421146
2240421160
2240421174
2240421188
2240421202
2240421216
2240421230
2240421244
2240421258
2240421272
2240421286
2240421300
2240421314
2240421328
2240421342
2240421356
2240421370
2240421398
2240421412
2240421426
2240421440
2240421454
2240421468
2240421482
2240421496
2240421510
2240421538
2240421566
2240421580
2240421594
2240421622
2240421636
2240421650
2240421664
2240421678
2240421706
2240421720
2240421734
2240421748
2240421776
2240421790
2240421818
2240421832
2240421846
2240421874
2240421888
2240421902
2240421916
2240421930
2240421944
2240421958
2240421972
2240421986
2240422000
2240422014
2240422070
2240422084
2240422112
2240422126
2240422140
2240422154
2240422168
2240422182
2240422224
2240422238
2240422252
2240422266
2240422280
2240422308
2240422322
2240422336
2240422350
2240422364
2240422378
2240422392
2240422406
2240422420
2240422434
2240422448
2240422462
2240422476
2240422490
2240422504
2240422518
2240422546
2240422574
2240422588
2240422602
2240422616
2240422630
2240422644
2240422658
2240422672
2240445391
2240447176
2240447178
2240458562
2240465926
2240468382
2240478180
2240479143
2240484879
2240506101
2240506103
2240510768
2240511118
2240511120
2240511122
2240514205
2240524533
2240536829
2240544102
2240552563
2240559359
2240559363
2240559366
2240568335
2240573211
2240574284
2240575164
2240575166
2240579471
2240579473
2240579896
2240590663
2240592018
2240594944
2240597134
2240605225
2240610242
2240622130
2240622132
2240628692
2240630154
2240631433
2240633877
2240633881
2240633883
2240633885
2240633887
2240633891
2240633893
2240633895
2240633899
2240633901
2240633903
2240633905
2240633909
2240633911
2240633913
2240633917
2240633919
2240633921
2240633923
2240633927
2240633929
2240633931
2240633933
2240633935
2240633937
2240633939
2240633941
2240633945
2240633947
2240633949
2240633953
2240633955
2240634025
2240634069
2240674092
2240674094
2240750728
2240752904
2240752906
2240752910
2240752912
2240752914
2240752916
2240752918
2240753413
2240753427
2240848289
2240903223
2240904355
2241006881
2241006883
2241006885
2241006887
2241006889
2241006899
2241006903
2241006905
2241006909
2241006913
2241006915
2241006917
2241006919
2241006921
2241006923
2241006925
2241006929
2241006931
2241006933
2241006935
2241006937
2241006939
2241006945
2241006947
2241006949
2241006951
2241006953
2241006955
2241006957
2241006961
2241006963
2241006965
2241006967
2241006971
2241020666
2241020694
2241020722
2241191113
2241191115
2241191117
2241191119
2241191121
2241191123
2241191125
2241191127
2241191131
2241191133
2241191137
2241191139
2241191141
2241191143
2241191145
2241191147
2241191149
2241191151
2241191887
2241235148
2241248692
2241261624
2241266473
2241269146
2241269148
2241271216
2241271233
2241271552
2241287593
2241287633
2241287637
2241305713
2241321179
2241323862
2241323866
2241442570
2241468954
2241468956
2241468958
2241468960
2241468964
2241468966
2241468970
2241468972
2241468974
2241468976
2241468978
224177515
224177945
224177947
224177949
224177951
224177952
224177953
224177955
224177957
224177958
224177960
224177961
224177963
224177964
224177966
224177968
224177971
224177972
224177975
224177977
224177978
224177980
224177983
224177985
224177986
224177987
224177989
224177991
224177994
224177996
224177997
224177998
224178000
224178001
224178003
224178004
224178006
224178007
224178008
224178010
224178011
224178013
224178014
224178016
224178018
224178022
224178023
224178024
224178207
224178209
224178211
224178215
224178217
224178223
224178227
224178229
224178231
224178233
224178235
224178237
224178239
224178241
224178243
224178245
224178247
2242467678
2242467680
2242467691
2242476762
2242481874
2242482120
2242710371
2242710373
2242710375
2242710381
2242710383
2242710385
2242710387
2242710389
2242710391
2242710393
2242710395
2242710397
2242710399
2242710401
2242710403
2242710405
2242710411
2242710415
2242710417
2242792676
2242792678
2242792680
2242792682
2242792684
2242792686
2242792688
2242792690
2242792692
2242792694
2242792696
2242792698
2242792700
2242792702
2242792704
2242792706
2242792708
2242792710
2242792712
2242792714
2242792716
2242792718
2242792720
2242792722
2242792724
2242792726
2242792728
2242792730
2242792732
2242792734
2242792736
2242792738
2242792740
2242792742
2242792746
2242792748
2242792750
2242792752
2242792754
2242792756
2242792758
2242792760
2242792762
2242792768
2242792770
2242792772
2242792774
2242792776
2242792778
2242792780
2242792784
2242792786
2243216589
2243216694
2243216832
2243216902
2243216930
2243216932
2243217069
2243217080
2243217299
2243217418
2243217428
2243218857
2243219009
2243219011
2243219172
2243219357
224384507
224384509
224384511
224384513
224384515
224384517
224384521
224384523
224384525
224384527
224384529
224384531
224384533
224384535
224384537
224384539
224384541
224384543
224384545
224384547
224384549
2244328872
2244328876
2244328878
2244328880
2244328886
2244328888
2244328890
2244328892
2244328898
2244328900
2244328902
2244328904
2244328906
2244328908
2244328910
2244328912
2244328914
2244328916
2244328920
2244328922
2244328924
2244328926
2244328928
2244328930
2244328932
2244328934
2244328936
2244328938
2244328940
2244328944
2244328946
2244328948
2244328954
2244328956
2244328958
2244328960
2244328962
2244328964
2244328966
2244328970
2244328972
2244328974
2244328976
2244328978
2244328980
2244328982
2244328984
2244328986
2244328988
2244328990
2244328992
2244328994
2244328996
2244328998
2244329000
2244329002
2244329004
2244329006
2244329008
2244329010
2244329012
2244329014
2244329016
2244329018
2244329020
2244329024
2244329026
2244329028
2244329030
2244329032
2244329034
2244329036
2244329038
2244329044
2244329046
2244329048
2244329050
2244329052
2244329054
2244329056
2244329058
2244329060
2244329062
2244329064
2244329066
2244329068
2244329070
2244329072
2244329074
2244329076
2244329078
2244329080
2244329082
2244329084
2244329086
2244329088
2244329090
2244329092
2244329094
2244329098
2244329100
2244329102
2244329104
2244329106
2244329110
2244329112
2244329114
2244329116
2244329118
2244329120
2244329122
2244329124
2244329126
2244329128
2244329130
2244329132
2244329134
2244329136
2244329140
2244334000
2244334002
2244334004
2244334006
2244334008
2244334010
2244334014
2244334016
2244334018
2244334020
2244334022
2244334024
2244334026
2244695255
224471563
224471577
224471591
2244719775
224474008
224474022
224474036
224474050
224474064
224474304
224474318
224474360
224474388
224474402
224474430
224474444
224474458
224474472
224474486
224474500
224474514
224474528
224474542
224474556
224474584
224474612
224474640
224474654
224474682
224474710
224474738
224474781
224474796
224474811
224474826
224475151
224483553
224483555
224483557
224483559
224483561
224483563
224483565
224483567
224483569
224483571
224483573
224483575
224496083
2244987193
2244987195
2244987197
2244987199
2244987201
2244987323
2244987325
2244987327
2244987329
2244987331
2244987333
2244987335
2244987337
2244987339
2244987341
2244987343
2244987345
2244987347
2244987349
2244987351
2244987353
2244987357
2244987359
2244987361
2244987363
2244987365
2244987367
2244987369
2244987375
2244987381
2244987383
2244987385
2244987387
2244987389
2244987391
2244987393
2244987395
2244987406
224503967
224503981
224503995
224504009
224504023
224504037
224504051
224504065
224504079
224504093
224504107
224504121
224504149
224504177
2245080870
2245084623
2245084625
2245089838
2245089967
2245090176
2245228419
2245317787
2245317789
2245317791
2245317795
2245317797
2245317799
2245317801
2245317805
2245317807
2245317809
2245317811
2245317813
2245317815
2245327633
2245327647
2245330065
2245330079
2245330093
2245330107
2245330121
2245330135
2245330149
2245330163
2245330191
2245331190
2245349331
2245349333
2245349335
2245349337
2245349341
2245349343
2245349345
2245349351
2245349357
2245349359
2245349361
2245349365
2245349367
2245349369
2245349371
2245349373
2245349375
2245349377
2245349379
2245349383
2245349385
2245349387
2245349391
2245349393
2245349395
2245349397
2245349399
2245349401
2245349403
2245349405
2245349407
2245349409
2245349411
2245349413
2245349415
2245349417
2245349419
2245349421
2245349423
2245349427
2245349429
2245349431
2245349433
2245349435
2245349437
2245349439
2245349441
2245349443
2245349445
2245349447
2245349449
2245349451
2245349453
2245349455
2245349457
2245349459
2245349461
2245349463
2245349465
2245349469
2245349471
2245349473
2245349477
2245349479
2245349481
2245349483
2245349485
2245349487
2245349491
2245349493
2245349495
2245349497
2245349499
2245349501
2245349503
2245349505
2245349507
2245349509
2245349513
2245349517
2245349519
2245349523
2245349525
2245349527
2245349529
2245349531
2245349533
2245349535
2245349537
2245349539
2245349545
2245349549
2245349551
2245349553
2245349555
2245349557
2245349559
2245349561
2245349563
2245349565
2245349569
2245349571
2245349573
2245349577
2245349579
2245349581
2245349583
2245349585
2245349587
2245349589
2245349591
2245349595
2245349599
2245349601
2245349603
2245349605
2245349607
2245349609
2245349613
2245349617
2245349621
2245349623
2245349625
2245349627
2245349629
2245349631
2245349633
2245349635
2245349637
2245349639
2245349641
2245349645
2245349647
2245349653
2245349655
2245349659
2245349661
2245349665
2245349669
2245349671
2245349675
2245349677
2245349679
2245349683
2245349685
2245349691
2245349697
2245349699
2245349701
2245349703
2245349705
2245349707
2245349709
2245349711
2245349715
2245349717
2245349719
2245349721
2245349723
2245349727
2245349729
2245349731
2245349733
2245349735
2245349737
2245349739
2245349741
2245349743
2245349747
2245349749
2245349751
2245349753
2245349755
2245349757
2245349759
2245349761
2245349765
2245349771
2245349775
2245349795
2245349797
2245349801
2245349811
2245349821
2245349827
2245349829
2245349833
2245349835
2245349837
2245349839
2245349841
2245349843
2245349847
2245349849
2245349851
2245349853
2245349855
2245349859
2245349861
2245349863
2245349867
2245349869
2245349871
2245349873
2245349875
2245349877
2245349879
2245349881
2245349885
2245349887
2245349891
2245349893
2245349895
2245349897
2245349899
2245349901
2245349903
2245349905
2245349907
2245349909
2245349911
2245349913
2245349915
2245349917
2245349919
2245349923
2245349925
2245349927
2245349929
2245349931
2245349933
2245349935
2245349937
2245349939
2245349943
2245349945
2245349949
2245349951
2245349955
2245349957
2245349959
2245349961
2245349963
2245349965
2245349967
2245349969
2245349971
2245349973
2245349975
2245349977
2245349979
2245349981
2245349985
2245349987
2245349991
2245349993
2245349995
2245349999
2245350001
2245350003
2245350005
2245350009
2245350011
2245350013
2245350015
2245350017
2245350019
2245350021
2245350023
2245350025
2245350027
2245350031
2245350033
2245350035
2245350037
2245350039
2245350041
2245350043
2245350047
2245350049
2245350051
2245350053
2245350055
2245350057
2245350059
2245350061
2245350063
2245350065
2245350069
2245350071
2245350073
2245350075
2245350077
2245350079
2245350083
2245350085
2245350087
2245350089
2245350093
2245350095
2245350097
2245350099
2245350101
2245350103
2245350105
2245350109
2245350113
2245350119
2245350121
2245350123
2245350125
2245350127
2245350131
2245350133
2245350135
2245350137
2245350139
2245350141
2245350143
2245350147
2245350149
2245350151
2245350153
2245350155
2245350159
2245350161
2245350163
2245350165
2245350167
2245350169
2245350171
2245350173
2245350175
2245350177
2245350179
2245350181
2245350183
2245350185
2245350187
2245350189
2245350191
2245350193
2245350195
2245350199
2245350201
2245350203
2245350205
2245350207
2245350209
2245350211
2245350213
2245350215
2245350217
2245350219
2245350221
2245350223
2245350225
2245350227
2245350229
2245350231
2245350233
2245350235
2245350237
2245350239
2245350241
2245350245
2245350249
2245350251
2245350255
2245350261
2245350263
2245350265
2245350267
2245350269
2245350271
2245350273
2245350275
2245350277
2245350279
2245350281
2245350283
2245350285
2245350287
2245350289
2245350291
2245350293
2245350295
2245350297
2245350299
2245350301
2245350303
2245350305
2245350307
2245350309
2245350311
2245350313
2245350315
2245350317
2245350319
2245350321
2245350323
2245350325
2245350327
2245350329
2245350331
2245350333
2245350335
2245350337
2245350339
2245350341
2245350343
2245350345
2245350347
2245350349
2245350351
2245350353
2245350355
2245350357
2245350359
2245350361
2245350363
2245350365
2245350367
2245350369
2245350371
2245350373
2245350375
2245350377
2245350379
2245350381
2245350383
2245350385
2245350387
2245350389
2245350391
2245350393
2245350395
2245350397
2245350399
2245350401
2245350403
2245350405
2245350407
2245350409
2245350411
2245350413
2245350415
2245350417
2245350419
2245350421
2245350423
2245350425
2245350427
2245350429
2245350431
2245350433
2245350435
2245350441
2245350443
2245350445
2245350447
2245350449
2245350451
2245350453
2245350455
2245350457
2245350459
2245350461
2245350463
2245350465
2245350467
2245350471
2245350473
2245350475
2245350477
2245350479
2245350481
2245350483
2245350485
2245350487
2245350489
2245350491
2245350495
2245350497
2245350499
2245350501
2245350503
2245350505
2245350507
2245350509
2245350511
2245350513
2245350515
2245350517
2245350519
2245350521
2245350523
2245350525
2245350529
2245350531
2245350533
2245350537
2245350539
2245350541
2245350543
2245350545
2245350549
2245350553
2245350555
2245350557
2245350559
2245350561
2245350565
2245350567
2245350569
2245350573
2245350575
2245350577
2245350581
2245350583
2245350585
2245350587
2245350589
2245356884
2245368336
2245368338
2245368346
2245368352
224552453
2245533338
2245539804
2245539806
2245539808
2245539810
2245539812
2245539814
2245539816
2245539818
2245539820
2245539824
2245539828
2245539830
2245539834
2245539836
2245539840
2245539842
2245539844
2245539846
2245539848
2245539850
2245539852
2245539854
2245539856
2245539858
2245539864
2245539866
2245539868
2245539870
2245539872
2245559
2245790145
2245790147
2245790151
2245790153
2245790157
2245790162
224579160
2245816230
224581649
224581651
224581652
224581654
224581655
224581656
224581657
224581658
224581663
224581665
224581667
224581669
224581673
224581674
224581679
224581680
224581682
224581683
224581684
224581686
224581688
224581690
224581692
224581693
224581698
224581699
224581700
224581701
224581703
224581704
224581706
224581707
224581708
224581709
224581710
2245878242
2245878245
224588004
224588018
224588032
224588046
224588084
224588624
224588628
224588630
224588632
224588634
224588636
224588640
224588642
224588644
224588648
224588650
224588654
224588656
224588658
224588662
224588666
224588668
224588670
224588672
224588676
224588678
224588680
224588682
224588684
224588686
224588688
224588690
224588692
224588698
224588702
224588704
224588712
224588714
224588716
224588718
224588722
224588724
224588726
224588728
224588730
224588732
224588734
224588736
224588738
224588740
224588742
224588744
224588746
224588750
224588752
224588754
224588756
224588758
224588760
224588762
224588764
224588768
224588770
224588772
224588774
224588776
224588780
224588782
224588784
224588786
224588788
224588790
224588792
224588794
224588796
224588798
224588800
224588802
224588804
224588806
224588808
224588810
224588812
224588814
224588816
224588818
224588820
224588822
224588824
224588826
224588828
224588830
224588832
224588834
224588836
224588838
224588840
224588842
224588844
224588846
224589177
2245956320
2245956322
2245956330
2245956332
2245956334
2245999501
2245999505
2245999509
2245999511
2245999620
2245999622
2245999624
2245999626
2246010308
2246010407
2246010421
2246010435
2246010449
2246010463
2246010477
2246010491
2246010505
2246010519
2246010533
2246010547
2246010575
2246010589
2246010603
2246010617
2246010631
2246010645
2246010659
2246010673
2246010687
2246010715
2246010729
2246010743
2246010757
2246010771
2246010799
2246010813
2246010827
2246010855
2246010869
2246010883
2246010897
2246010911
2246010925
2246010939
2246010953
2246010967
2246010981
2246011009
2246011037
2246011051
2246011065
2246011079
2246011093
2246011107
2246011121
2246011149
2246011163
2246011177
2246011191
2246011205
2246011219
2246011233
2246011247
2246011261
2246011275
2246011303
2246011317
2246011331
2246011345
2246011373
2246011387
2246011401
2246011415
2246011429
2246011457
2246011471
2246011499
2246011513
2246011527
2246011541
2246011555
2246011569
2246011597
2246011639
2246011653
2246011667
2246011681
2246011695
2246011723
2246011737
2246011751
2246011765
2246011779
2246011793
2246011835
2246011849
2246011863
2246011877
2246011891
2246011905
2246011919
2246011933
2246011961
2246011975
2246011989
2246012003
2246012017
2246012031
2246012045
2246012059
2246012073
2246012115
2246012143
2246012157
2246012185
2246012199
2246012213
2246012227
2246012241
2246012255
2246012269
2246012283
2246012311
2246012325
2246012339
2246012353
2246012367
2246012381
2246012395
2246012409
2246012437
2246012465
2246012479
2246012493
2246012507
2246012521
2246012535
2246012549
2246012563
2246012577
2246012591
2246012605
2246012619
2246012633
2246012647
2246012661
2246012675
2246012689
2246012703
2246012717
2246012745
2246012773
2246012787
2246012801
2246012815
2246012829
2246012857
2246012871
2246012885
2246012899
2246012913
2246012927
2246012941
2246012955
2246012969
2246012997
2246013011
2246013025
2246013039
2246013053
2246013067
2246013081
2246013095
2246013109
2246013123
2246013137
2246013151
2246013165
2246013179
2246013207
2246013235
2246013263
2246035781
2246040302
2246040305
2246041686
2246051056
2246051058
2246052543
2246054068
2246055955
2246055957
2246055959
2246072235
2246072237
2246072241
2246072243
2246072490
2246079130
2246092480
2246092482
2246097649
2246105009
2246105011
2246105013
2246106322
2246106951
2246108806
2246110326
2246155378
2246188570
2246188612
2246188614
2246188618
2246188640
2246234847
2246268125
2246534073
2246541295
2246541297
2246541301
2246541303
2246541305
2246541307
2246541317
2246541319
2246541323
2246541325
2246541327
2246541331
2246541335
2246541337
2246541339
2246541341
2246541343
2246541345
2246541347
2246541349
2246541351
2246541353
2246541355
2246541357
2246541359
2246541361
2246541363
2246541367
2246541369
2246541371
2246541373
2246541375
2246541377
2246541379
2246541383
2246541385
2246541389
2246541391
2246541393
2246541395
2246541397
2246541399
2246541401
2246541403
2246541407
2246541409
2246541411
2246541413
2246541417
2246541421
2246541423
2246541425
2246541427
2246541429
2246541431
2246541435
2246541437
2246541439
2246541445
2246541447
2246541449
2246541451
2246541473
2246799562
2246799564
2246883889
2246883891
2246883893
2246883895
2246883901
2246883903
2246883905
2246883907
2246883909
2246883911
2246884378
2246884382
2246884398
2246884412
2246895350
2246895352
2246895356
2246895358
2246895360
2246895362
2246895364
2246895366
2246895368
2246895370
2246895372
2246895374
2246895378
2246895380
2246895382
2246895384
2246895386
2246895388
2246895390
2246895392
2246895394
2246895396
2246895398
2246895400
2246895404
2246895406
2246895408
2246895410
2246895412
2246895414
2246895420
2246895422
2246895424
2246895426
2246895428
2246895430
2246895432
2246895434
2246895436
2246895438
2246895440
2246895442
2246895444
2246895448
2246895450
2246895452
2246895454
2246895456
2246895458
2246895460
2246895462
2246895464
2246895466
2246895468
2246895470
2246895472
2246895474
2246895476
2246895478
2246895482
2246895486
2246895492
2246895494
2246895496
2246895498
2246895500
2246895502
2246895504
2246895506
2246895508
2246895510
2246895512
2246895514
2246895518
2246895520
2246895524
2246895526
2246895528
2246895530
2246895532
2246895534
2246895536
2246895538
2246895542
2246895544
2246895546
2246895548
2246895550
2246895552
2246895554
2246895556
2246895558
2246895560
2246895562
2246895564
2246895566
2246895568
2246895574
2246895576
2246895578
2246895580
2246895582
2246895584
224712735
224712737
224712739
224712741
224712743
224712745
224712747
224712749
224712751
224712753
224712755
224712757
224712763
224712765
224712767
224712769
224712771
224712777
224712779
224712781
224712783
224712785
224712787
224712789
224712791
224712793
224712795
224712797
224712799
224712801
224712803
224712805
224712807
224712809
224712811
224712813
224712815
224712817
224712819
224712821
224712829
224712831
224712835
224712837
224712839
224712841
224712843
224712845
224712847
224712849
224712851
224712853
224712855
224712857
224712859
224712861
224712863
224712865
224712867
224712869
224712873
224712875
224712877
224712879
224712881
224712883
224712885
224712887
224712889
224712891
224712893
224712895
224712897
224712899
224712901
224712903
224712905
224712907
224712909
224712919
224712921
224712923
224712925
224712927
224712929
224712931
224712933
224712935
224712937
224712939
224712941
224712943
224712945
224712947
224712949
224712951
224712953
224712955
224712957
224712959
224712961
224712963
224712965
224712967
224712969
224712971
224712973
224712975
224712977
224712979
224712981
224712983
224712985
224712987
224712989
224712991
224712993
224712995
224712997
224712999
224713001
224713003
224713005
224713007
224713009
224713011
224713013
224713015
224713017
224713019
224713021
224713023
224713025
224713027
224713029
224713031
224713033
224713035
224713037
224713039
224713041
224713043
224713045
224713047
224713049
224713051
224713053
224713055
224713057
224713059
224713061
224713063
224713065
224713067
224713069
224713071
224713073
224713075
224713081
224713083
224713087
224713089
224713091
224713093
224713095
224713097
224713099
224713101
224713103
224713105
224713107
224713109
224713111
224713113
224713115
224713117
224713119
224713121
224713123
224713125
224713127
224713129
224713133
224713135
224713137
224713139
224713141
224713143
224713145
224713147
224713149
224713151
224713153
224713155
224713157
224713159
224713161
224713163
224713165
224713167
224713169
224713171
224713173
224713175
224713177
224713179
224713181
224713183
224713185
224713187
224713189
224713191
224713193
224713195
224713197
224713199
224713201
224713203
224713205
224713207
224713209
224713211
224713213
224713215
224713217
224713219
224713221
224713225
224713227
224713231
224713233
224713235
224713237
224713247
224713249
224713251
224713257
224713259
224713261
224713263
224713265
224713267
224713269
224713271
224713273
224713275
224713277
224713279
224713281
224713283
224713285
224713287
224713289
224713291
224713293
224713295
224713297
224713299
224713301
224713303
224713305
224713307
224713309
224713311
224713313
224713315
224713317
224713319
224713321
224713323
224713325
224713327
224713335
224713337
224713339
224713341
224713345
224713347
224713349
224713351
224713353
224713355
224713357
224713359
224713361
224713363
224713365
224713367
224713369
224713377
224713379
224713381
224713383
224713385
224713387
224713389
224713391
224713393
224713395
224713397
224713399
224713401
224713403
224713405
224713407
224713409
224713411
224713413
224713415
224713417
224713419
224713421
224713423
224713425
224713427
224713429
224713431
224713433
224713435
224713437
224713439
224713441
224713443
224713445
224713447
224713449
224713451
224713453
224713455
224713457
224713459
224713461
224713463
224713465
224713467
224713469
224713471
224713473
224713475
224713477
224713479
224713481
224713483
224713485
224713487
224713489
224713491
224713493
224713495
224713497
224713499
224713501
224713503
224713505
224713509
224713511
2247390084
2247390829
2247390843
2247390857
2247390871
2247390899
2247390913
2247390939
2247390941
2247390943
2247390945
2247390947
2247390949
2247390951
2247390953
2247390955
2247390957
2247390959
2247390963
2247390965
2247390969
2247390971
2247390975
2247390977
2247390979
2247390981
2247390983
2247390985
2247390987
2247390989
2247390991
2247390993
2247390995
2247390997
2247390999
2247543442
2247545715
2247555057
2247562487
2247562544
2247563051
2247567628
2247572443
2247574131
2247584904
2247626276
2247626291
2247626293
2247683673
2247773237
2247874075
2247874077
224813811
224814387
224814389
224814391
224815238
224815252
224815266
224815280
2248385301
2248386025
2248387900
2248498390
2248498404
2248498418
2248498432
2248498460
2248498474
2248498488
2248498502
2248498530
2248498544
2248499072
2248499876
2248499890
2248499904
2248499934
2248500128
2248500352
2248501573
2248501691
2248502880
2248503065
2248503894
2248503908
2248503922
2248503936
2248503964
2248505647
2248505937
2248507397
2248508188
2248508365
2248508379
2248508393
2248508407
2248508937
2248508951
2248509129
2248509143
2248509242
2248510167
2248511299
2248512055
2248512069
2248512083
2248512097
2248512111
2248512125
2248512153
2248513961
2248514867
2248516512
2248516526
2248516540
2248516554
2248516568
2248516582
2248516596
2248516610
2248516624
2248516638
2248516666
2248516680
2248516694
2248516708
2248516722
2248516736
2248516750
2248516764
2248516778
2248516792
2248516806
2248516848
2248516862
2248516876
2248516890
2248516904
2248516932
2248516960
2248516974
2248516988
2248517002
2248519348
2248519676
2248520476
2248520771
2248520799
2248523497
2248526799
2248543023
2248543523
2248543525
2248543527
2248546905
2248546907
2248546911
2248546913
2248546915
2248546917
2248546919
2248546921
2248546923
2248546925
2248546931
2248546933
2248546935
2248546937
2248546941
2248546943
2248546947
2248546949
2248546951
2248546953
2248546955
2248546957
2248546959
2248546961
2248546965
2248546969
2248546971
2248546973
2248546975
2248546977
2248546979
2248546981
2248546985
2248546987
2248546989
2248546991
2248546999
2248547007
2248547014
2248547022
2248547040
2248547042
2249025683
2249025687
2249025691
2249025695
2249025699
2249025703
2249025707
2249025711
2249025715
2249025719
2249025723
2249025727
2249025731
2249025735
2249025739
2249025743
2249025755
2249025759
2249025764
2249025768
2249025772
2249028614
2249028618
2249028696
2249028759
2249028763
2249028822
2249028843
2249028847
2249028851
2249028855
2249028859
2249028867
2249028872
2249028878
2249028883
2249028889
2249028905
2249028926
224923474
224923476
224923478
224923480
224923482
224923484
224923486
224923488
224923490
224923492
224923496
224923498
224923500
224923504
224923506
224923508
224923510
224923512
224923516
224923518
224923520
224923522
224923524
224923528
224923530
224923532
224923534
224923538
224923540
224923542
224923544
224923552
224923554
224923556
224923558
224923560
2249243457
2249249421
2249377262
2249494579
2249591448
2249591452
2249591456
2249591460
2249591464
2249591468
2249591472
2249591480
2249591484
2249591488
2249591492
2249591500
2249591504
2249591516
2249591520
2249591524
2249591528
2249591532
2249591536
2249591540
2249591544
2249591548
2249591552
2249591564
2249591568
2249591584
2249591588
2249591596
2249591604
2249591608
2249591612
2249591616
2249591620
2249591624
2249591628
2249591632
2249591636
2249591640
2249591644
2249591648
2249591652
2249591656
2249591660
2249591664
2249591668
2249636200
2249636202
2249636204
2249636206
2249636208
2249636212
2249636214
2249636220
2249636277
2249636279
2249636281
2249648855
2249877587
2249877589
2249902585
2249902587
2249902591
2249902597
2249902599
2249902601
2249902603
2249902605
2249902607
2249902609
2249902611
2249902613
2249902615
2249902619
2249902621
2249902623
2249902625
2249902627
2249902629
2249902631
2249902635
2249902637
2249902639
2249902641
2249902643
2249902645
2249902647
2249902649
2249902651
2249902653
224993529
224993531
224993533
224993535
224993537
224993539
224993541
224993545
224993547
224993549
224993551
224993553
224993555
224993557
224993559
224993561
224993563
224993565
224993567
224993571
224993573
2249947438
2249947442
2249947446
2249947448
2249947450
2249947452
2249947454
2249947456
2249947462
2249947464
2249947466
2249947468
2249947470
2249947472
2249947474
2249947476
2249947478
2249947480
2249947482
2249947484
2249947486
2249947488
2249947490
2249947492
2249947494
2249947496
2249947500
2249947502
2249947504
2249947506
2249947508
2249947510
2249947512
2249947514
2249947516
2249947518
2249947520
2249947522
2249947524
2249947526
2249947528
2249947530
2249947532
2249947534
2249947536
2249947538
2249947548
2249947550
2249947552
2249947554
2249947563
2249947565
2250004194
2250004585
2250004681
2250012645
2250012647
2250012649
2250012651
2250012653
2250012655
2250012663
2250022287
2250022383
2250022386
2250023155
2250040475
2250049815
2250049824
2250051018
2250054617
2250055126
2250055651
2250079265
2250084150
2250084164
2250084178
2250084206
2250084220
2250085151
2250087023
2250148699
2250148701
2250148703
2250148705
2250148707
2250148709
2250148711
2250148713
2250148715
2250148717
2250148719
2250148721
2250148723
2250148725
2250148727
2250157890
2250199386
2250199388
2250199524
2250199530
2250199532
2250199534
2250199536
2250199538
2250199540
2250199542
2250199546
2250199548
2250199552
2250199554
2250199558
2250199560
2250199562
2250199564
2250199566
2250199568
2250199570
2250199572
2250199574
2250199576
2250199578
2250199580
2250199583
2250199585
2250199587
2250199591
2250199593
2250199595
2250199599
2250199601
2250199603
2250199605
2250199607
2250199609
2250199611
2250199613
2250199615
2250199617
2250199619
2250199621
2250199623
2250199627
2250199633
2250199637
2250199639
2250199641
2250199643
2250199647
2250199649
2250199653
2250199657
2250199659
2250199661
2250199663
2250199665
2250199667
2250199671
2250199675
2250199677
2250199679
2250199681
2250199685
2250199687
2250199689
2250199691
2250199693
2250199695
2250199697
2250199699
2250199701
2250199703
2250199705
2250199707
2250226611
2250226613
2250226630
2250226644
2250226658
2250226672
2250226700
2250228109
2250228111
2250228113
2250228115
2250228117
2250231321
2250231325
2250231329
2250231333
2250231349
2250231353
2250231357
2250231361
2250231365
2250231369
2250231385
2250231389
2250231393
2250231397
2250231401
2250231405
2250231409
2250231413
2250231417
2250231421
2250231848
2250231852
2250231854
2250231856
2250232778
2250232791
2250232796
2250233205
2250233224
2250233237
2250233822
2250233824
2250233826
2250233828
2250233831
2250233836
2250233865
2250253635
2250279570
2250332179
2250409531
2250412272
2250415283
2250416022
2250416024
2250418446
2250418449
2250418452
2250418454
2250418457
2250418460
2250418463
2250418466
2250418469
2250418472
2250418475
2250419526
2250419530
2250419532
2250419534
2250419536
2250419950
2250419952
2250419954
2250419960
2250419962
2250419964
2250419966
2250419971
2250419975
2250419977
2250419995
2250419999
2250420003
2250420012
2250420025
2250420027
2250420029
2250420031
2250420033
2250432767
2250432769
2250432771
2250432773
2250432775
2250432779
2250432781
2250432785
2250432787
2250432789
2250491878
2250491882
2250494123
2250494280
2250494284
2250494314
2250494320
2250494322
2250501976
2250501978
2250501980
2250501982
2250501984
2250501986
2250501988
2250578405
2250578407
2250583708
2250590598
2250616220
2250628543
2250628547
2250628549
2250628553
2250628557
2250628561
2250642249
2250644051
2250656238
2250661840
2250661843
2250662266
2250668385
2250676276
2250753006
2250756412
2250756423
2250756426
2250756429
2250895970
2250895972
2251228096
2251228100
2251228103
2251228106
2251228109
2251228112
2251228115
2251228118
2251228121
2251228127
2251228130
2251228133
2251228139
2251228145
2251228148
2251228151
2251228154
2251228157
2251228160
2251228163
2251228166
2251228169
2251228172
2251228175
2251228178
2251228181
2251228184
2251228187
2251228193
2251228196
2251228199
2251228203
2251228206
2251228209
2251228215
2251228218
2251228221
2251228224
2251228227
2251228233
2251228236
2251228239
2251228245
2251228255
2251228258
2251228261
2251228264
2251228267
2251228271
2251228274
2251228277
2251228280
2251228283
2251228289
2251228295
2251228298
2251228301
2251228310
2251228313
2251228316
2251228319
2251228322
2251228325
2251228328
2251228331
2251228337
2251228340
2251228343
2251228346
2251228349
2251228352
2251228355
2251228358
2251228361
2251228364
2251228371
2251228374
2251228377
2251228381
2251228384
2251228387
2251228390
2251228393
2251228396
2251228399
2251228402
2251228404
2251228406
2251228408
2251228410
2251228412
2251228414
2251228416
2251228421
2251228424
2251228427
2251228430
2251228433
2251228437
2251228439
2251228441
2251228443
2251228447
2251228450
2251228453
2251228459
2251228462
2251228465
2251228471
2251228474
2251228478
2251228481
2251228484
2251228487
2251228490
2251228493
2251530416
2251530419
2251530422
2251530425
2251530428
2251534604
2251534606
2251534608
2251534610
2251534614
2251534616
2251534618
2251534630
2251534632
2251534634
2251941452
225194533
225194657
225194671
225195645
225195647
225195649
225195651
225195653
225195657
225195659
225195661
225195665
225195667
225195671
225195673
225195675
225195677
225195679
225195681
225195683
225195685
225195689
225195691
225195693
225195695
225195699
225195703
225195705
225195707
225195709
225195711
225195715
225195717
225195719
225195721
225195723
225195725
225195727
225195729
225195731
225195733
225195739
225195741
225195743
225195745
225195747
225195749
225195751
225195753
225195755
225195757
225195769
225195771
225195773
225195777
225195779
225195781
225195785
225195789
225195791
225195801
225195805
225195807
225195809
225195811
225195813
225195815
225195817
225195819
225195821
225195823
225195825
225195827
225195829
225195831
225195833
225195835
225195837
225195839
225195841
225195843
225195845
225195847
225195849
225195853
225195855
225195857
225195859
225195861
225195863
225195865
225195867
225195869
225195873
225195875
225195877
225195879
225195881
225195883
225195885
225195889
225195893
225195895
225195897
225195905
225195907
225195909
225195913
225195915
225195919
225195921
225195923
225195925
225195927
225195931
225195933
225195937
225195941
225195945
2251959487
2251959489
2251959493
225195951
225195953
225195955
225195957
225195959
225195961
225195963
225195965
225195967
225195969
225195971
225195975
225195977
225195979
225195981
225195983
225195985
225195987
225195989
225195991
225195993
225195997
225195999
225196001
225196003
225196005
225196007
225196009
225196011
225196013
225196015
225196017
225196019
225196021
225196023
225196025
225196029
225196031
225196033
225196035
225196037
225196039
225196041
225196043
225196047
225196049
225196051
225196053
225196055
225196057
225196059
225196061
225196067
225196081
225196087
225196089
225196091
225196093
225196095
225196097
225196103
225196105
225196107
225196109
225196111
225196113
225196115
225196117
225196119
225196121
225196123
225196125
225196127
225196129
225196131
225196133
225196135
225196137
225196139
225196141
225196143
225196145
225196147
225196149
225196151
225196153
225196157
225196159
225196161
225196165
225196167
225196169
225196171
225196173
225196175
225196177
225196179
225196181
225196183
225196185
225196187
225196189
225196191
225196193
2252247730
2252500
2252531745
2252558719
2252558874
2252558877
2252558893
2252558896
2252558900
2252558904
2252616854
2252616856
2252616860
2252616862
2252616866
2252616868
2252616870
2252617800
2252617802
2252617806
2252617810
2252620681
2252620683
2252620685
2252620689
2252620693
2252620695
2252620697
2252620845
2252620847
2252620849
2252620851
2252620907
2252620909
2252620911
2252620913
2252620915
2252620917
2252621033
2252622148
2252622150
2252622154
2252622158
2252622162
2252652068
2252656045
2252656059
2252657407
2252657421
2252658680
2252658694
2252658708
2252658722
2252658736
2252658750
2252658764
2252658778
2252658806
2252658820
2252658834
2252658848
2252658862
2252658890
2252658904
2252658918
2252658932
2252658946
2252658974
2252658988
2252659002
2252659016
2252659030
2252659058
2252659072
2252659086
2252659100
2252659128
2252659142
2252659170
2252659184
2252659198
2252659212
2252659226
2252659240
2252659254
2252659282
2252659296
2252659310
2252659338
2252659352
2252659380
2252659394
2252659408
2252659436
2252659450
2252659464
2252659478
2252659492
2252659506
2252660289
2252660291
2252660293
2252660295
2252660297
2252660299
2252660303
2252660305
2252660309
2252660311
2252660313
2252660315
2252660317
2252660319
2252660321
2252660325
2252660331
2252660333
2252660335
2252660337
2252660339
2252660343
2252660347
2252660349
2252660351
2252660353
2252660355
2252660357
2252660359
2252660361
2252660365
2252660367
2252660369
2252660371
2252660377
2252660379
2252660381
2252660383
2252660385
2252660387
2252660389
2252660393
2252660395
2252660397
2252660399
2252660401
2252660405
2252660407
2252660409
2252660411
2252660417
2252660419
2252660421
2252660423
2252660425
2252660427
2252660433
2252660435
2252660437
2252660439
2252660441
2252660443
2252660445
2252660447
2252660449
2252660451
2252660453
2252660455
2252660457
2252660459
2252660461
2252660463
2252660465
2252660467
2252660469
2252660471
2252660473
2252660475
2252660477
2252660479
2252660483
2252660487
2252660489
2252660491
2252660493
2252660495
2252660497
2252660499
2252660501
2252660505
2252660509
2252660513
2252660517
2252660523
2252660525
2252660527
2252679318
2252681878
2252833088
2252833090
2252833092
2252833096
2252833098
2252833100
2252833102
2252833104
2252833106
2252833108
2252833110
2252833112
2252833114
2252833116
2252833118
2252833120
2252833122
2252833124
2252833126
2252833128
2252833134
2252833136
2252833138
2252833140
2252833142
2252833144
2252833146
2252835273
2252916967
2252916971
2252916973
2252916975
2252916977
2252916979
2252916981
2252916983
2252916985
2252916987
2252916989
2252916991
2252916993
2252916995
2252916997
2252916999
2252917005
2252917009
2252917011
2252917013
2252917015
2252958714
225301366
225301368
225301370
225301372
225301374
225301376
225301378
225301380
225301382
225301384
225301388
225301390
225301394
225301396
225301398
225301400
225301402
225301404
225301406
225301408
225301410
225301412
225301414
225301416
225301418
225301420
225301422
225301424
225301426
225301428
225301430
225301432
225301434
225301436
225301438
225301440
225301442
225301448
225301450
225301452
225301454
225301456
225301458
225301460
225301464
225301466
225301468
225301472
225301474
225301476
225301478
225301480
225301482
225301484
225301486
225301488
225301492
225301494
225301498
225301500
225301502
225301504
225301508
225301510
225301512
225301514
225301518
225301520
225301524
225301526
225301530
225301532
225301534
225301536
225301538
225301540
225301542
225301544
225301546
225301548
225301550
225301552
225350400
225350402
225350404
225350406
225350408
225350414
225350416
225350418
225350420
225350424
225350428
225350430
225350432
225350434
225350436
225350438
225350440
225350442
225350444
225350446
225350450
225350452
225350454
2253741123
2253741137
2253741151
2253741165
2253741179
2253741193
2253741221
2253741235
2253744045
2253744059
2253744073
2253744101
2253744115
2253744129
2253744143
2253744157
2253744171
2253744185
2253744199
2253744213
2253744227
2253744241
2253744255
2253744269
2253744297
2253744311
2253744325
2253744353
2253744367
2253744381
2253744409
2253744437
2253744451
2253744465
2253744479
2253744493
2253744521
2253744535
2253744549
2253744563
2253744591
2253744605
2253744619
2253744633
2253744647
2253744661
2253744675
2253744689
2253744717
2253744731
2253744745
2253744787
2253744801
2253744815
2253744843
2253744857
2253744871
2253744885
2253744899
2253744913
2253744927
2253744941
2253744955
2253744969
2253744983
2253744997
2253745011
2253745025
2253745039
2253745053
2253745067
2253745081
2253745095
2253745123
2253745137
2253745165
2253745179
2253745193
2253745207
2253745221
2253745235
2253745249
2253745263
2253745277
2253745291
2253745305
2253745319
2253745333
2253745347
2253745361
2253745375
2253745389
2253745403
2253745417
2253745431
2253745445
2253745459
2253745473
2253745487
2253745501
2253745515
2253745529
2253745543
2253745571
2253745585
2253745599
2253745613
2253745627
2253745641
2253745655
2253745669
2253745683
2253745697
2253745711
2253745725
2253745739
2253745753
2253745767
2253745781
2253745795
2253745809
2253745823
2253745837
2253745851
2253745865
2253745879
2253745893
2253745907
2253745921
2253745935
2253745949
2253745963
2253745977
2253745991
2253746005
2253746033
2253746047
2253746061
2253746075
2253746089
2253746103
2253746117
2253746131
2253746145
2253746159
2253746187
2253746201
2253746215
2253746229
2253746243
2253746257
2253746271
2253746285
2253746313
2253746327
2253746341
2253746355
2253746369
2253746397
2253746425
2253746439
2253746453
2253746467
2253746481
2253746495
2253746509
2253746523
2253746537
2253746551
2253746579
2253746593
2253746621
2253746635
2253746663
2253746677
2253746691
2253746705
2253746719
2253746733
2253746747
2253746761
2253746775
2253746789
2253746803
2253746817
2253746831
2253746845
2253746859
2253746873
2253746901
2253746915
2253746929
2253746943
2253746957
2253746971
2253746985
2253746999
2253747013
2253747027
2253747041
2253747069
2253747083
2253747111
2253747125
2253747139
2253747153
2253747167
2253747195
2253747209
2253747223
2253747251
2253747265
2253747279
2253747293
2253747307
2253747335
2253747349
2253747363
2253747391
2253747405
2253747419
2253747433
2253747447
2253747461
2253747475
2253747489
2253747503
2253747517
2253747531
2253747545
2253747559
2253747573
2253747587
2253747601
2253747615
2253747629
2253747643
2253747657
2253747671
2253747685
2253747699
2253747713
2253747727
2253747769
2253747783
2253747797
2253747811
2253747825
2253747839
2253747853
2253747867
2253747881
2253747895
2253747909
2253747923
2253747937
2253747951
2253747965
2253747979
2253747993
2253748007
2253748021
2253748049
2253748077
2253748091
2253748105
2253748119
2253748133
2253748147
2253748161
2253748175
2253748189
2253748217
2253748231
2253748245
2253748273
2253748301
2253748329
2253748343
2253748357
2253748371
2253748399
2253748413
2253748442
2253748456
2253748470
2253748498
2253748512
2253748526
2253748554
2253748568
2253748582
2253748624
2253748638
2253748666
2253748680
2253748694
2253748708
2253748722
2253748736
2253748750
2253748778
2253748806
2253748820
2253748834
2253748848
2253748862
2253748876
2253748890
2253748918
2253748932
2253748946
2253748960
2253748974
2253748988
2253749002
2253749016
2253749030
2253749044
2253749072
2253749086
2253749100
2253749128
2253749156
2253749184
2253749240
2253749254
2253749268
2253749282
2253749296
2253749310
2253749324
2253749338
2253749352
2253749366
2253749380
2253749422
2253749436
2253749464
2253749478
2253749492
2253749506
2253749520
2253749534
2253749548
2253749562
2253749576
2253749590
2253749604
2253749618
2253749632
2253749646
2253749660
2253749674
2253749688
2253749702
2253749716
2253749730
2253749744
2253749758
2253750001
2253753300
2253753304
2253753310
2253753319
2253753323
2253753330
2253753333
2253753335
2253753337
2253753342
2253753345
2253753349
2253753365
2253753368
2253753371
2253753381
2253753389
2253753394
2253753398
2253753401
2253753405
2253753407
2253753414
2253753418
2253753432
2253753436
2253753440
2253753444
2253753471
2253753479
2253753484
2253753489
2253753494
2253753498
2253753502
2253753506
2253753510
2253753528
2253753540
2253753558
2253753575
2253753580
2253753584
2253753588
2253753599
2253753608
2253753618
2253753623
2253753628
2253753654
2253753659
2253753664
2253753669
2253753689
2253753701
2253753706
2253753709
2253753712
2253753714
2253753727
2253753739
2253753742
2253753755
2253753764
2253753769
2253753773
2253753777
2253753782
2253753792
2253753797
2253753801
2253753806
2253753808
2253753812
2253753820
2253753824
2253753832
2253753836
2253753840
2253753847
2253753852
2253753854
2253753857
2253753860
2253753869
2253753872
2253753878
2253753892
2253753897
2253753902
2253753906
2253753909
2253753930
2253753934
2253753938
2253753942
2253753949
2253753953
2253753957
2253753960
2253753962
2253753965
2253753968
2253753975
2253753979
2253753983
2253753988
2253753996
2253754000
2253754003
2253754006
2253754009
2253754012
2253754016
2253754020
2253754025
2253754036
2253754039
2253754043
2253754047
2253754051
2253754059
2253754062
2253754072
2253754083
2253754087
2253754091
2253754095
2253754098
2253754112
2253754116
2253754121
2253754129
2253754134
2253754142
2253754146
2253754150
2253754161
2253754163
2253754167
2253754188
2253754198
2253754202
2253754210
2253754214
2253754218
2253754237
2253754241
2253754244
2253754256
2253754260
2253754264
2253754269
2253754273
2253754284
2253754314
2253754316
2253754318
2253754324
2253754330
2253754334
2253754337
2253754340
2253754343
2253754345
2253754348
2253754351
2253754354
2253754356
2253754362
2253754365
2253754367
2253754369
2253754371
2253754373
2253754381
2253754388
2253754391
2253754394
2253754398
2253754401
2253754404
2253754407
2253754412
2253754414
2253754416
2253754421
2253754424
2253754430
2253754434
2253754442
2253754449
2253754453
2253754456
2253754462
2253754465
2253754468
2253754471
2253754475
2253754477
2253754479
2253754481
2253754485
2253754488
2253754491
2253754496
2253754500
2253754503
2253754505
2253754518
2253754521
2253754524
2253754526
2253754534
2253754537
2253754540
2253754543
2253754546
2253754552
2253754555
2253754557
2253754559
2253754561
2253754565
2253754571
2253754577
2253754584
2253754587
2253754590
2253754597
2253754599
2253754601
2253754604
2253754608
2253754614
2253754617
2253754620
2253754624
2253754627
2253754632
2253754636
2253754639
2253754642
2253754658
2253754660
2253754663
2253754667
2253754671
2253754676
2253754678
2253754680
2253754683
2253754691
2253754693
2253754696
2253754698
2253754703
2253754707
2253754709
2253754712
2253754714
2253754716
2253754719
2253754722
2253754725
2253754730
2253754733
2253754736
2253754738
2253754740
2253754743
2253754756
2253754762
2253754764
2253754768
2253754771
2253754775
2253754784
2253754787
2253754789
2253754793
2253754796
2253754799
2253754803
2253754806
2253754820
2253754823
2253754827
2253754830
2253754849
2253754852
2253754855
2253754858
2253754870
2253754874
2253754877
2253754881
2253754885
2253754910
2253754914
2253754917
2253754920
2253754922
2253754925
2253754932
2253754946
2253754951
2253754955
2253754982
2253754986
2253754989
2253754997
2253755008
2253755014
2253755017
2253755021
2253755024
2253755028
2253755032
2253755035
2253755037
2253755041
2253755044
2253755050
2253755054
2253755061
2253755064
2253755067
2253755070
2253755074
2253755078
2253755081
2253755083
2253755086
2253755089
2253755092
2253755096
2253755100
2253755105
2253755109
2253755116
2253755120
2253755124
2253755128
2253755132
2253755136
2253755139
2253755143
2253755151
2253755162
2253755165
2253755168
2253755174
2253755178
2253755191
2253755203
2253755210
2253755213
2253755219
2253755222
2253755224
2253755227
2253755237
2253755240
2253755255
2253755258
2253755268
2253755283
2253755286
2253755289
2253755292
2253755294
2253755297
2253755301
2253755305
2253755308
2253755312
2253755316
2253755319
2253755323
2253755342
2253755346
2253755363
2253755367
2253755370
2253755374
2253755380
2253755383
2253755386
2253755400
2253755404
2253755409
2253755413
2253755417
2253755425
2253755430
2253755442
2253755454
2253755458
2253755470
2253755473
2253755477
2253755482
2253755486
2253755489
2253755492
2253755495
2253755498
2253755505
2253755509
2253755514
2253755518
2253755522
2253755525
2253755527
2253755530
2253755534
2253755536
2253755538
2253755541
2253755543
2253755545
2253755555
2253755559
2253755567
2253755571
2253755575
2253755577
2253755580
2253755583
2253755589
2253755608
2253755612
2253755616
2253755620
2253755624
2253755629
2253755632
2253755636
2253755639
2253755643
2253755647
2253755650
2253755657
2253755661
2253755678
2253755683
2253755686
2253755690
2253755697
2253755700
2253755718
2253755734
2253755744
2253755749
2253755753
2253755757
2253755761
2253755765
2253755769
2253755773
2253755776
2253755787
2253755791
2253755796
2253755800
2253755808
2253755812
2253755816
2253755819
2253755822
2253755827
2253755830
2253755841
2253755845
2253755848
2253755850
2253755861
2253755864
2253755866
2253755869
2253755876
2253755884
2253755888
2253755891
2253755897
2253755901
2253755907
2253755910
2253755913
2253755921
2253755924
2253755928
2253755932
2253755941
2253755946
2253755950
2253755954
2253755961
2253755966
2253755970
2253755974
2253755978
2253755985
2253755990
2253755995
2253755998
2253756002
2253756006
2253756010
2253756025
2253756032
2253756036
2253756040
2253756043
2253756046
2253756049
2253756052
2253756055
2253756059
2253756074
2253756089
2253756093
2253756097
2253756111
2253756117
2253756119
2253756125
2253756128
2253756132
2253756136
2253756139
2253765604
22539455
2254032944
2254032946
2254035804
2254075087
2254075089
2254134173
2254178027
225423178
225423197
2254929697
2254929699
2254929701
2254929703
2254929705
2254929707
2254929709
2254929711
2254929713
2254929715
2254929717
2254929719
2254929721
2254929723
2254929725
2254929729
2254929731
2254929733
2254929735
2254929737
2254929739
2254929741
2254929745
2254929751
2254929753
2254929755
2254929757
2254929759
2254929761
2254929763
2254929765
2254929767
2254929769
2254929773
2254929775
2254929777
2254929779
2254929781
2254929783
2254929785
2254929787
2254929789
2254929791
2255137185
2255158490
2255172657
2255173223
2255174062
2255174175
2255207302
2255207304
2255208585
2255208589
2255208593
2255208603
2255208613
2255208619
2255208627
2255208631
2255208635
2255208640
2255208654
2255208657
2255208670
2255208673
2255208678
2255208680
2255208682
2255208684
2255352404
2255352406
2255352408
2255352410
2255352412
2255352416
2255352418
2255352420
2255352422
2255352428
2255352430
2255352432
2255352434
2255352436
2255352438
2255352440
2255352442
2255352444
2255352446
2255352448
2255352450
2255352452
2255352454
2255352456
2255352458
2255352462
2255352464
2255352466
2255352468
2255352470
2255352472
2255352474
2255352476
2255352478
2255352482
2255352484
2255352486
2255352488
2255352490
2255352492
2255352494
2255352496
2255352498
2255352500
2255352502
2255352504
2255352506
2255352508
2255352510
2255352512
2255352514
2255352516
2255352518
2255352520
2255352522
2255352524
2255352526
2255352528
2255352530
2255352532
2255352534
2255352536
2255352538
2255352540
2255352542
2255352544
2255352546
2255352550
2255352552
2255352554
2255352556
2255352558
2255352560
2255352562
2255352564
2255352566
2255352568
2255352570
2255352572
2255352574
2255352576
2255352578
2255352580
2255352582
2255352586
225543860
225543874
225543888
225543902
225543916
225543930
225543944
225580658
2256185007
2256185009
2256185011
2256185013
2256185015
2256185017
2256185019
2256185021
2256185025
2256185027
2256185029
2256185031
2256185033
2256185037
2256185039
2256185041
2256185043
2256185045
2256185047
2256185049
2256185051
2256185053
2256185055
2256185057
2256185059
2256185061
2256185063
2256185065
2256185067
2256185069
2256185073
2256185075
2256185077
2256185079
2256185081
2256185083
2256185085
2256185087
2256185089
2256185091
2256185093
2256185095
2256185097
2256185105
2256185107
2256185109
2256185111
2256185113
2256185115
2256185117
2256185119
2256185123
2256185125
2256185127
2256185131
2256185133
2256185135
2256185137
2256185139
2256185141
2256185143
2256185145
2256185147
2256185149
2256185151
2256185153
2256185155
2256185157
2256185159
2256185161
2256185163
2256185165
2256185167
2256185169
2256185171
2256185173
2256185175
2256185177
2256185179
2256185181
2256185183
2256185185
2256185187
2256185189
2256185191
2256185193
2256185195
2256185197
2256185199
2256185201
2256185203
2256185205
2256185207
2256185209
2256185211
2256185213
2256185215
2256185217
2256185219
2256185221
2256185223
2256185225
2256185227
2256185229
2256185231
2256185233
2256185235
2256185237
2256185239
2256185241
2256185243
2256185245
2256185247
2256185249
2256185251
2256185253
225622209
225622211
225622212
225622213
225622215
225622216
225622217
225622233
225626319
225626320
225638686
225638688
225638690
225638692
225638694
225638696
225638698
225638700
225638702
225638704
225638706
225638708
225638710
225638712
225638714
225638716
225638718
225638720
225638722
225638724
225638726
225638728
225638730
225638732
225638734
225638736
225638738
225638740
225638742
225638744
225638746
225638748
225638750
225638752
225638754
225638756
225638758
225638760
225638762
225638764
225638766
225638768
225638770
225638772
225638774
225638776
225638778
225638780
225638782
225638784
225638786
225638788
225638790
225638792
225638794
225638796
225638798
225638800
225638802
225638804
225638806
225638808
225638810
225638812
225638814
225638816
225638818
225638820
225638822
225638824
225638826
225638828
225638830
225638832
225638834
225638836
225638838
225638840
225638842
225638848
225638852
225638854
225638858
225638862
225638864
225638866
225638868
225638870
225638872
225638876
225638878
225638880
225638882
225638884
225638886
225638888
225639030
225659331
225662337
225664339
225676199
225676254
225676291
225676305
225676390
225676397
225676427
225676456
225676458
225676742
225677005
225690810
225690835
225690837
225690839
225690841
225690843
225690845
225690847
225690851
225697456
225697458
225697505
225697507
225697516
225697863
225697877
225697905
225703403
225703925
225704093
225704491
225704729
225704751
225704825
225705045
225705103
225706779
225707373
225707509
225707717
225708445
225714929
225715173
225715661
225715669
225715741
225715763
225716107
225716307
225716589
225716687
225717337
225717361
225728960
225728962
225728964
225728966
225728968
225728974
225729092
225729178
2257467558
2257467572
2257467574
2257467576
2257467580
2257467582
2257467584
2257495325
2257495327
2257495329
2257495331
2257495333
2257495335
2257495339
2257495341
2257495343
2257495345
2257495347
2257495349
2257495351
2257495353
2257495355
2257495357
2257495359
2257495361
2257495363
2257495365
2257495367
2257495369
2257495371
2257495373
2257495375
2257495377
2257495379
2257495381
2257495383
2257495389
2257495391
2257495393
2257495395
2257495397
2257495399
2257495401
2257495405
2257495407
2257509976
2257534557
2257652242
2257678613
2257779217
2257779231
2257785238
2257785437
2257785674
2257785961
2257920786
2257920788
2257920792
2257920794
2257920796
2257920798
2257920932
2257920934
2257920936
2257977678
2257977696
2258072287
2258073228
2258101464
2258101466
2258101468
2258481974
2258588626
2258588629
2258588632
2258588635
2258588638
2258588641
2258588647
2258624680
2258624684
2258624688
2258624692
2258624696
2258624700
2258624704
2258624708
2258624716
2258624718
2258624720
2258624724
2258624734
2258624736
2258624738
2258624742
2258624744
2258624746
2258624748
2258624750
2258624752
2258624754
2258624756
2258624758
2258624760
2258624762
2258624764
2258624766
2258624768
2258624770
2258624772
2258624774
2258624776
2258624782
2258624784
2258624786
2258624788
2258624792
2258624794
2258624796
2258624798
2258624800
2258624802
2258624804
2258624806
2258624808
2258624810
2258624812
2258624814
2258624816
2258624818
2258624820
2258624822
2258624824
2258624826
2258624832
2258624836
2258624838
2258624840
2258624842
2258624844
2258624846
2258628399
2258686106
2258686108
2258686112
2258686115
2258688050
2258688054
2258688056
2258688058
2258688060
2258688062
2258688064
2258688066
2258688068
2258688070
2258688072
2258688074
2258688076
2258688078
2258688082
2258688084
2258688086
2258688088
2258688090
2258688092
2258688094
2258688100
2258688102
2258688104
2258688106
2258688108
2258688110
2258688112
2258688114
2258688116
2258688549
2258690783
2258691237
2258751525
2258751527
2258751532
2258809548
2258809550
2258873121
2258873279
2258873737
2259261651
2259261653
2259261659
2259348587
2259500034
2259500036
2259679942
2259679954
2259684206
2259684208
2259684210
2259684212
2259865822
2259865836
2259865850
2259865864
2259865878
2259865906
2259865934
2259865962
2259865976
2259865990
2259866004
2259866018
2259866032
2259866046
2259866060
2259866102
2259866130
2259866144
2259866158
2259866172
2259866584
2259866586
2259866588
2259866590
2259866592
2259866594
2259866596
2259866598
2259866600
2259866602
2259866604
2259866606
2259866608
2259866610
2259866612
2259866614
2259866616
2259866618
2259866624
2259866628
2259866630
2259866632
2259866634
2259866636
2259866638
2259866640
2259866642
2259866646
2259866648
2259866650
2259866652
2259866654
2259866656
2259866658
2259866660
2259866662
2259866664
2259866666
2259866668
2259866670
2259866676
2259866682
2259866684
2259866686
2259866688
2259866690
2259866692
2259866694
2259866696
2259866698
2259866700
2259866702
2259866704
2259866706
2259866708
2259866710
2259866712
2259866716
2259866718
2259866720
2259866722
2259866724
2259866726
2259866728
2259866730
2259866732
2259866734
2259866736
2259866738
2259866740
2259866742
2259866744
2259866746
2259866748
2259866750
2259866752
2259866754
2259866756
2259866758
2259866760
2259866762
2259866764
2259866766
2259866768
2259866770
2259866772
2259866774
2259866776
2259866778
2259866780
2259866782
2259866784
2259866786
2259866788
2259866792
2259866794
2259866796
2259866798
2259866800
2259866802
2259866804
2259866806
2259866808
2259866810
2259866812
2259866814
2259866816
2259866818
2259866820
2259866822
2259866824
2259866826
2259866828
2259866830
2259866832
2259866834
2259866836
2259866838
2259866840
2259866842
2259866844
2259866846
2259866848
2259866850
2259866852
2259866854
2259866856
2259866858
2259866860
2259866862
2259866864
2259866868
2259866870
2259866872
2259866874
2259866878
2259866880
2259866882
2259866884
2259866886
2259866888
2259866890
2259866892
2259866894
2259866896
2259866898
2259866900
2259866906
2259866908
2259866910
2259866912
2259866914
2259866916
2259866918
2259866920
2259866922
2259866924
2259866926
2259866928
2259866930
2259866932
2259866934
2259866936
2259866938
2259866940
2259866942
2259866944
2259866946
2259866948
2259866950
2259866952
2259866954
2259866956
2259866958
2259866960
2259866962
2259866964
2259866966
2259866968
2259866970
2259866972
2259866974
2259866976
2259866978
2259866980
2259866982
2259866986
2259866988
2259866990
2259866992
2259866994
2259866996
2259866998
2259867000
2259867002
2259867004
2259867006
2259867008
2259867010
2259867012
2259867018
2259867022
2259867024
2259867026
2259867028
2259867030
2259867032
2259867036
2259867044
2259867046
2259867048
2259867050
2259867052
2259867054
2259867060
2259867062
2259867064
2259867066
2259867068
2259867072
2259867076
2259867078
2259867080
2259867082
2259867084
2259867086
2259867088
2259867090
2259867092
2259867094
2259867096
2259867098
2259867100
2259867102
2259867104
2259867106
2259867108
2259867110
2259867112
2259867114
2259867116
2259867118
2259867120
2259867122
2259867124
2259867126
2259867128
2259867130
2259867132
2259867134
2259867136
2259867138
2259867140
2259867142
2259867144
2259867146
2259867148
2259867152
2259867156
2259867158
2259867160
2259867162
2259867164
2259867166
2259867168
2259867170
2259867172
2259867174
2259867176
2259867178
2259867180
2259867182
2259867184
2259867186
2259867192
2259867194
2259867196
2259867198
2259867200
2259867202
2259867204
2259867206
2259867208
2259867210
2259867212
2259867214
2259867218
2259867222
2259867224
2259867226
2259867228
2259867230
2259867233
2259867236
2259867238
2259867240
2259867242
2259867245
2259867247
2259867250
2259867253
2259867255
2259867257
2259867259
2259867261
2259867263
2259867267
2259867269
2259867271
2259867273
2259867275
2259867277
2259867279
2259867281
2259867283
2259867285
2259867287
2259867289
2259867291
2259867300
2259867302
2259867305
2259867308
2259867310
2259867312
2259867314
2259867316
2259867321
2259867323
2259867327
2259867329
2259867333
2259867338
2259867340
2259867342
2259867344
2259867346
2259867348
2259867350
2259867353
2259867357
2259867360
2259867362
2259867365
2259867369
2259867371
2259867373
2259867376
2259867381
2259867383
2259867386
2259867389
2259867392
2259867394
2259867396
2259867398
2259867400
2259867402
2259867404
2259867406
2259867408
2259867410
2259867412
2259867414
2259867416
2259867418
2259867420
2259867422
2259867426
2259867428
2259867430
2259867432
2259867434
2259867436
2259867438
2259867442
2259867444
2259867450
2259867454
2259867456
2259867458
2259867460
2259867462
2259867464
2259867466
2259867468
2259867470
2259867472
2259867474
2259867476
2259867478
2259867480
2259867482
2259867484
2259867486
2259867488
2259867490
2259867492
2259867494
2259867496
2259867498
2259867500
2259867502
2259867504
2259867506
2259867508
2259867512
2259867514
2259867516
2259867518
2259867520
2259867522
2259867524
2259867526
2259867528
2259867530
2259867532
2259867534
2259867536
2259867538
2259867540
2259867542
2259867544
2259867546
2259867548
2259867550
2259867552
2259867556
2259867558
2259867560
2259867564
2259867566
2259867568
2259867570
2259867574
2259867576
2259867578
2259867580
2259867582
2259867584
2259867586
2259867588
2259867590
2259867592
2259867594
2259867596
2259867598
2259867600
2259867602
2259867604
2259867606
2259867610
2259867612
2259867616
2259867618
2259867620
2259867622
2259867624
2259867626
2259867628
2259867630
2259867632
2259867634
2259867636
2259867638
2259867640
2259867642
2259867644
2259867646
2259867648
2259867650
2259867652
2259867654
2259867656
2259867658
2259867660
2259867662
2259867664
2259867666
2259867668
2259867670
2259867672
2259867674
2259867678
2259867680
2259867682
2259867684
2259867686
2259867688
2259867690
2259867692
2259867694
2259867696
2259867698
2259867700
2259867702
2259867704
2259867706
2259867708
2259867710
2259867712
2259867714
2259867716
2259867718
2259867720
2259867722
2259867724
2259867726
2259867728
2259867730
2259867732
2259867734
2259867736
2259867738
2259867740
2259867742
2259867744
2259867746
2259867748
2259867750
2259867752
2259867754
2259867756
2259867758
2259867760
2259867762
2259867764
2259867766
2259867768
2259867780
2259867782
2259867784
2259867786
2259867788
2259867790
2259867792
2259867794
2259867796
2259867798
2259867802
2259867804
2259867806
2259867808
2259867810
2259867812
2259867816
2259867822
2259867824
2259867830
2259867832
2259867834
2259867836
2259867840
2259867844
2259867848
2259867850
2259867852
2259867856
2259867858
2259867860
2259867864
2259867866
2259867868
2259867870
2259867872
2259867874
2259867876
2259867878
2259867880
2259867882
2259867884
2259867886
2259867888
2259867890
2259867892
2259867896
2259867898
2259867900
2259896991
2259896993
2259896995
2259896997
2259896999
2259897001
2259897003
2259897005
2259897007
2259897009
2259897011
2259897013
2259897015
2259897019
2259897023
2259897025
2259897027
2259897029
2259897031
2259897033
2259897035
2259897037
2259897039
2259897043
2259897045
2259897047
2259897049
2259897051
2259897053
2259897055
2259897057
2259897059
2259897061
2259897063
2259897065
2259897067
2259897069
2259897071
2259897073
2259897075
2259897077
2259897079
2259897081
2259897083
2259897085
2259897087
2259897089
2259897091
2259897093
2259897095
2259897097
2259897099
2259897103
2259897105
2259897107
2259897111
2259897113
2259897115
2259897117
2259897119
2259897121
2259897123
2259897125
2259897127
2259897129
2259897131
2259897133
2259897135
2259897137
2259897141
2259897143
2259897145
2259897147
2259897149
2259897151
2259897153
2259897155
2259974637
2259974639
2259974641
2259974643
2259974645
2259974647
2259974650
2259974654
2259974656
2259974658
2259974660
2259974662
2259976054
2259978289
2259978291
2259978293
2259978295
2259978297
2259978299
2259978301
2259978305
2259978309
2259978311
2259978313
2259978317
2259978321
2259978323
2259978325
2259978327
2259978329
2259978331
2259978339
2259978341
2259978343
2259978345
2259978347
2259978351
2259978353
2259978355
2259978357
2259978359
2259978361
2259978363
2259978367
2259978369
2259978371
2259978373
2259978375
2259978377
2259978381
2259978383
2259978385
2259978389
2259978391
2259978393
2260114302
2260147684
2260147724
2260147738
2260147752
2260362039
2260362041
2260362043
2260362045
2260362047
2260362049
2260362053
2260362055
2260362057
2260362059
2260362063
2260362067
2260362071
2260362073
2260362075
2260362077
2260362079
2260362081
2260362083
2260362085
2260362087
2260362089
2260362091
2260362093
2260362095
2260362097
2260362099
2260362101
2260362103
2260362107
2260362111
2260362113
2260362115
2260362117
2260362139
2260362149
2260362151
2260362153
2260362155
2260362163
2260362165
2260362167
2260362169
2260362171
2260362173
2260362175
2260362177
2260362179
2260362181
2260362183
2260362185
2260362187
2260362189
2260362191
2260362193
2260362199
2260362201
2260362203
2260362205
2260362207
2260362209
2260362211
2260362213
2260362215
2260362217
2260362219
2260362221
2260362223
2260362225
2260362227
2260362229
2260362231
2260362233
2260362235
2260362237
2260362239
2260362241
2260362243
2260362245
2260362247
2260362249
2260362251
2260362253
2260362255
2260362257
2260362259
2260362261
2260362263
2260362271
2260362273
2260362275
2260362277
2260362279
2260362281
2260362283
2260362285
2260362287
2260362289
2260362291
2260362293
2260362295
2260362297
2260362299
2260362301
2260362303
2260362305
2260362307
2260362309
2260362311
2260362313
2260362315
2260362317
2260362319
2260362321
2260362323
2260362325
2260362327
2260362329
2260362331
2260362333
2260362335
2260362337
2260362339
2260362341
2260362343
2260362345
2260362347
2260362349
2260362351
2260362353
2260362355
2260362359
2260362361
2260362363
2260362365
2260362367
2260362373
2260362375
2260362377
2260362379
2260362381
2260362383
2260362385
2260362387
2260362395
2260362399
2260362401
2260362403
2260408385
2260408387
2260408389
2260408391
2260408393
2260408395
2260408397
2260408399
2260408401
2260408403
2260408405
2260408407
2260408409
2260408411
2260408413
2260408415
2260408417
2260408419
2260408421
2260408423
2260408425
2260408427
2260408429
2260408431
2260408433
2260408435
2260408437
2260408439
2260408441
2260408443
2260408445
2260408447
2260408449
2260408451
2260408453
2260408455
2260408457
2260408459
2260408461
2260408463
2260408471
2260408473
2260408475
2260408479
2260408481
2260408483
2260408485
2260408487
2260408489
2260408491
2260408493
2260408495
2260408497
2260408499
2260408501
2260408503
2260408511
2260408513
2260408515
2260408517
2260408521
2260408523
2260408525
2260408527
2260408529
2260408531
2260408533
2260408535
2260408537
2260408539
2260408541
2260408543
2260408545
2260408547
2260408549
2260408551
2260408553
2260408557
2260408559
2260408561
2260408563
2260408565
2260408567
2260408569
2260408573
2260408575
2260408577
2260408579
2260408581
2260408583
2260408585
2260408587
2260408591
2260408593
2260408595
2260408597
2260408599
2260408601
2260408603
2260408605
2260408607
2260408609
2260408611
2260408613
2260408615
2260408619
2260408621
2260408623
2260408625
2260408627
2260408629
2260408631
2260408635
2260408637
2260408639
2260408641
2260408643
2260408645
2260408649
2260408651
2260408653
2260408655
2260412847
2260412849
2260412851
2260412861
2260412863
2260412865
2260412867
2260412869
2260412871
2260412873
2260412875
2260412877
2260412879
2260412881
2260412883
2260412885
2260412887
2260412889
2260412891
2260412893
2260412895
2260412897
2260412899
2260412901
2260412903
2260412913
2260449068
2260453554
2260453793
2260481561
2260481563
2260481567
2260481571
2260481573
2260481577
2260481579
2260481581
2260481583
2260481585
2260481587
2260481591
2260481595
2260481601
2260481603
2260481605
2260481609
2260481611
2260481615
2260481617
2260481619
2260481621
2260481625
2260481627
2260481629
2260481631
2260481633
2260481639
2260481641
2260481643
2260481645
2260481647
2260481649
2260481651
2260481653
2260481655
2260481657
2260481659
2260481661
2260481663
2260481665
2260481669
2260481671
2260481673
2260481675
2260481679
2260481681
2260481690
2260481692
2260481694
2260481696
2260481698
2260481700
2260481706
2260481710
2260481712
2260481716
2260481718
2260481722
2260481724
2260481726
2260481728
2260481730
2260481732
2260481734
2260481736
2260481738
2260481740
2260481744
2260481746
2260481748
2260481750
2260481752
2260481754
2260481756
2260481758
2260481760
2260481762
2260481764
2260481768
2260481774
2260481778
2260481780
2260481782
2260481784
2260481790
2260481792
2260481794
2260481798
2260481800
2260481802
2260481804
2260481806
2260481808
2260481810
2260481812
2260481814
2260481816
2260481818
2260481822
2260481826
2260481830
2260481832
2260481834
2260481836
2260481838
2260481842
2260481844
2260481846
2260481848
2260481850
2260481852
2260481854
2260481856
2260481860
2260481864
2260481866
2260481868
2260481870
2260481872
2260481874
2260481876
2260481878
2260481880
2260481882
2260481884
2260481886
2260481888
2260481890
2260481892
2260481894
2260481900
2260481902
2260481904
2260481906
2260481908
2260481912
2260481914
2260481916
2260481918
2260481920
2260481924
2260481926
2260481928
2260481944
2260481946
2260481948
2260481950
2260481952
2260481954
2260481956
2260481960
2260481962
2260481966
2260481968
2260481970
2260481976
2260481978
2260481980
2260481986
2260481988
2260481992
2260481994
2260481996
2260482000
2260482002
2260482006
2260482008
2260482010
2260482012
2260482016
2260482020
2260482022
2260482024
2260482028
2260482030
2260482086
2260482088
2260482092
2260482094
2260482096
2260482098
2260482100
2260482102
2260482104
2260482110
2260482112
2260482114
2260482116
2260482118
2260482120
2260482122
2260482124
2260482126
2260482130
2260482132
2260482134
2260482138
2260482140
2260482142
2260482144
2260482146
2260482148
2260482150
2260482154
2260482156
2260482158
2260482162
2260482164
2260482166
2260482168
2260482170
2260482172
2260482176
2260482178
2260482180
2260482184
2260482186
2260482188
2260482190
2260482192
2260482194
2260482196
2260482198
2260482200
2260482202
2260482204
2260482206
2260482208
2260482212
2260482216
2260482218
2260482220
2260482222
2260482224
2260482228
2260482230
2260482232
2260482234
2260482236
2260482238
2260482240
2260482242
2260482246
2260482248
2260482250
2260482252
2260482256
2260482258
2260482260
2260482262
2260482264
2260482266
2260482268
2260482270
2260482272
2260540901
2260542468
2260858951
2260858974
2260859046
2260859062
2260859064
2260859090
2260859103
2260859108
2260859122
2260859129
2260859163
2261065081
2261065086
2261065092
2261065096
2261065099
2261065103
2261065106
2261065109
2261065112
2261065115
2261065119
2261065121
2261065123
2261065126
2261065129
2261065132
2261065134
2261065137
2261065140
2261065143
2261065146
2261065149
2261065152
2261122412
2261127511
2261127513
2261127515
2261127517
2261127519
2261127521
2261127523
2261127525
2261127527
2261127529
2261127531
2261127533
2261127535
2261127541
2261127543
2261127545
2261127547
2261127549
2261127551
2261127553
2261127555
2261127557
2261127559
2261127563
2261127565
2261127569
2261127571
2261127573
2261127575
2261127577
2261127579
2261127581
2261127585
2261127587
2261127589
2261127591
2261127593
2261127595
2261127597
2261127599
2261127601
2261127603
2261127605
2261127607
2261276659
2261276663
2261276667
2261276671
2261276675
2261276679
2261276683
2261276687
2261276691
2261276695
2261276699
2261276707
2261276711
2261276715
2261276723
2261276727
2261276731
2261276735
2261276739
2261276743
2261276747
2261276751
2261276755
2261276759
2261276767
2261276771
2261276775
2261276783
2261276787
2261276791
2261276795
2261276799
2261276803
2261276807
2261276811
2261276819
2261276823
2261276827
2261276831
2261276835
2261276839
2261276843
2261276847
2261276851
2261276855
2261276859
2261276871
2261276879
2261276883
2261276887
2261276891
2261276895
2261276899
2261276903
2261276907
2261276911
2261276915
2261276919
2261276923
2261276927
2261276931
2261276935
2261276939
2261276943
2261276947
2261276951
2261276955
2261276959
2261276963
2261276967
2261276971
2261276975
2261276979
2261276983
2261276987
2261276991
2261276995
2261276999
2261277011
2261277015
2261277019
2261277023
2261277027
2261277031
2261277035
2261277047
2261277051
2261277055
2261277059
2261277063
2261277067
2261277071
2261277075
2261277079
2261277083
2261277087
2261277091
2261277095
2261277099
2261277103
2261277107
2261277111
2261277127
2261277131
2261277135
2261277139
2261277143
2261277147
2261277151
2261277155
2261277159
2261277163
2261277167
2261277171
2261277175
2261277179
2261277183
2261277187
2261277191
2261277195
2261277199
2261441728
2261441731
2261441733
2261443312
2261479332
2261496053
2261496056
2261496059
2261496062
2261496066
2261496069
2261496075
2261496078
2261496084
2261496087
2261496096
2261496099
2261496102
2261496105
2261496108
2261496111
2261496114
2261496117
2261496120
2261496123
2261496126
226222584
226222586
226222588
226222590
226222592
226222594
226247217
2262613005
2262616146
2262619290
2262714223
2262714225
2262714227
2262714229
2262714233
2262714235
2262714237
2262714239
2262714241
2262714243
2262714245
2262714247
2262714249
2262714253
2262714255
2262714257
2262714259
2262714261
2262714263
2262714265
2262714267
2262714269
2262714271
2262733173
2262738559
2262758684
2262758686
2262759570
2262764878
2262766295
2262776272
2262801422
2262811606
2262831698
2262837283
2262837285
2262844244
2262857917
2262861117
2262865125
2262865356
2262865357
2262865358
2262871853
2262874434
2262876678
2262876679
2262880458
2262886250
2262886252
2262886254
2262886256
2262886258
2262886260
2262886264
2262887210
2262889066
2262899371
226295486
226295488
2262986864
2262986868
2262986870
2262986872
2262986874
2262986876
2262986878
2262986882
2262986884
2262986886
2262986890
2262986892
2262986894
2262986896
2262986898
2262986900
2262986902
2262986904
2262986906
2262986908
2262986910
2262986914
2262986916
2262986918
2262986920
2262986922
2262986924
2262986926
2262986928
2262986930
2262986932
2262986936
2262986938
2262986940
2262986942
2262986944
2262986946
2263005192
2263042444
2263042561
2263211150
2263211160
2263260724
226343395
226343397
226343399
226346364
226346378
226346392
226346420
226346434
2263616748
2263669530
2263669532
2263669534
2263669536
2263669538
2263669540
2263669542
2263669544
2263669548
2263669550
2263669552
2263669554
2263669556
2263669558
2263669560
2263669562
2263669564
2263669566
2263669568
2263669570
2263669572
2263669576
2263669578
2263669580
2263669582
2263669586
2263669588
2263669590
2263669592
2263669594
2263669598
2263669600
2263669606
2263669608
2263669610
2263669612
2263669614
2263669616
2263669618
2263669620
2263669622
2263669624
2263669626
2263669628
2263669630
2263669632
2263669636
2263669638
2263669640
2263669642
2263669646
2263669648
2263669652
2263670244
2263670246
2263670248
2263670250
2263670252
2263670254
2263670256
2263670258
2263670260
2263670262
2263670264
2263670266
2263670270
2263670272
2263670274
2263670276
2263670278
2263670280
2263670282
2263670284
2263670286
2263670288
2263670290
2263670292
2263670294
2263670298
2263670300
2263670302
2263670304
2263670306
2263670308
2263670310
2263670312
2263670314
2263670316
2263670318
2263670320
2263670322
2263670324
2263670326
2263670330
2263670332
2263670334
2263670336
2263670338
2263670340
2263670342
2263670344
2263670346
2263670348
2263670350
2263670352
2263670354
2263670356
2263670358
2263670360
2263670364
2263670368
2263670370
2263670372
2263670374
2263670376
2263670378
2263670380
2263670382
2263670384
2263670386
2263670390
2263670392
2263670394
2263670396
2263670398
2263670400
2263670402
2263670404
2263670406
2263670410
2263670412
2263670414
226371999
2263824731
2263911408
2263911410
2263911413
2263911416
2263926587
2263926590
2263926594
2263926603
2263926610
2263926616
2263926622
2263926625
2263926628
2263926632
2263926635
2263926638
2263926642
2263926648
2263926651
2263926654
2263926658
2263926664
2263926667
2263926669
2263926672
2263926678
2263926681
2263926684
2263926687
2263926690
2263926693
2263926695
2263926698
2263926701
2263930975
2263930978
2263930981
2263930984
2263930990
2263930993
2263930996
2263931034
2263931037
2263931040
2263931043
2263931046
2263931049
2263931052
2263931055
2263931058
2263931061
2263931067
2263931075
2263931078
2263931081
2263931084
2263931087
2263931090
2263931096
2263931099
2263931102
2263931105
2263931108
2263931111
2263931114
2263931116
2263931119
2263931122
2263931125
2263931127
2263931129
2263931132
2263931135
2263931137
2263931141
2263931144
2263931147
2263931150
2263931153
2263931156
2263931159
2263931162
2263931171
2263932989
2263933001
2263933007
2263933013
2263933019
2263933025
2263933037
2263933043
2263933049
2263933061
2263933067
2263933073
2263933079
2263933085
2263933096
2263933102
2263933108
2263933114
2263933126
2263933134
2263933144
2263933150
2263933156
2263933162
2263933180
2263933186
2263933192
2263933198
2263933204
2263933211
2263933217
2263933222
2263933235
2263933241
2263933247
2263933266
2263933278
2263933284
2263933290
2263933295
2263933307
2263933309
2263933311
2263933313
2263933315
2263933320
2263933325
2263933330
2263933334
2263933338
2263933343
2263933348
2263933353
2263933359
2263933364
2263933368
2263933377
2263933382
2263933387
2263933392
2263933409
2263933413
2263933418
2263933424
2263933429
2263933446
2263933451
2263933456
2263933461
2263933466
2263933484
2263933487
2263933496
2263933501
2263933505
2263933510
2263933515
2263933522
2263933527
2263933532
2263933536
2263933541
2263933545
2263933561
2263933572
2263933576
2263933581
2263933586
2263933596
2263933601
2263933611
2263933616
2263933623
2263933632
2263933638
2263933642
2263933647
2263933653
2263933665
2263933671
2263933677
2263933685
2263933690
2263933694
2263972746
226407498
226407526
226407540
226407554
226407568
226407582
226407610
226407624
226407638
226407652
226407666
226407680
226407694
2264192393
2264192395
2264192397
2264196927
2264236642
2264236656
226424320
226424322
226424324
2264337422
2264337436
2264337478
2264337492
2264337506
2264337534
2264337562
2264337576
2264337590
2264337604
2264337618
2264337632
2264337646
2264337660
2264337674
2264337688
2264337702
2264337716
2264337730
2264337772
2264337786
2264337800
2264337814
2264337828
2264337842
2264337870
2264337884
2264337898
2264337912
2264337926
2264337940
2264337954
2264337968
2264337982
2264338010
2264338024
2264338038
2264338052
2264338066
2264338080
2264338094
2264338108
2264338122
2264338136
2264338150
2264338164
2264338178
2264338192
2264338206
2264338234
2264338248
2264338262
2264338276
2264338290
2264338304
2264338332
2264338346
2264338360
2264338374
2264338388
2264338402
2264338430
2264338444
2264338458
2264338472
2264338486
2264338500
2264338514
2264338528
2264338542
2264338598
2264338612
2264338626
2264338640
2264338668
2264338682
2264338696
2264338724
2264338738
2264338752
2264338766
2264338780
2264338794
2264338808
2264338822
2264338864
2264338878
2264338892
2264338906
2264338920
2264338934
2264338948
2264338962
2264338976
2264338990
2264339004
2264339018
2264339032
2264339046
2264339060
2264339074
2264339102
2264339116
2264339130
2264339144
2264339158
2264339172
2264339186
2264339200
2264339228
2264339242
2264339256
2264339270
2264339284
2264339298
2264339326
2264339340
2264339354
2264339368
2264339382
2264339396
2264339410
2264339424
2264339438
2264339452
2264339466
2264339480
2264339494
2264339522
2264339536
2264339550
2264339564
2264339592
2264339606
2264339620
2264339634
2264339648
2264339662
2264339676
2264339690
2264339704
2264339718
2264339732
2264339746
2264339760
2264339774
2264339788
2264339802
2264339816
2264339830
2264339872
2264339886
2264339900
2264339914
2264339928
2264339956
2264339970
2264339984
2264339998
2264340012
2264340026
2264340040
2264340054
2264340068
2264340082
2264340110
2264340124
2264340138
2264340180
2264340194
2264340208
2264340236
2264340264
2264340278
2264340292
2264340306
2264340320
2264340334
2264340348
2264340376
2264340390
2264340404
2264340418
2264340432
2264340446
2264340460
2264340488
2264340516
2264340530
2264340544
2264340558
2264340572
2264340586
2264340600
2264340614
2264340628
2264340642
2264340656
2264340670
2264340684
2264340698
2264340712
2264340726
2264340740
2264340768
2264340782
2264340796
2264340810
2264340824
2264340852
2264340866
2264340880
2264340894
2264340908
2264340922
2264340936
2264340950
2264340964
2264340978
2264340992
2264341006
2264341020
2264341048
2264341062
2264341076
2264341104
2264341118
2264341146
2264341160
2264341174
2264341188
2264341216
2264341230
2264341244
2264341258
2264341286
2264341300
2264341314
2264341328
2264341342
2264341356
2264341370
2264341384
2264341398
2264341412
2264341426
2264341440
2264341454
2264341468
2264341482
2264341496
2264341510
2264341566
2264341580
2264341594
2264341622
2264341636
2264341650
2264341664
2264341678
2264341692
2264341706
2264341720
2264341734
2264341748
2264341790
2264341804
2264341818
2264341832
2264341846
2264341860
2264341874
2264341888
2264341902
2264341916
2264341944
2264341958
2264342000
2264342014
2264342028
2264342042
2264342056
2264342070
2264342084
2264342098
2264342126
2264342140
2264342154
2264342168
2264342182
2264342210
2264342224
2264342238
2264342252
2264342266
2264342280
2264342308
2264342322
2264342336
2264342350
2264342364
2264342378
2264342392
2264342406
2264342420
2264342434
2264342476
2264342518
2264342532
2264342546
2264342560
2264342574
2264342588
2264342602
2264342616
2264342630
2264342644
2264342658
2264342672
2264342686
2264342700
2264342714
2264342728
2264342770
2264342784
2264342798
2264342812
2264342826
2264342840
2264342854
2264342868
2264342910
2264342924
2264342938
2264342952
2264342980
2264342994
2264343008
2264343022
2264343036
2264343050
2264343064
2264343078
2264343092
2264343120
2264343134
2264343148
2264343176
2264343190
2264343204
2264343218
2264343246
2264343260
2264343274
2264343288
2264343302
2264343316
2264343330
2264343358
2264343372
2264343386
2264343400
2264343414
2264343428
2264343442
2264343456
2264343498
2264343512
2264343526
2264343554
2264343568
2264343582
2264343610
2264343624
2264343638
2264343652
2264343666
2264343680
2264343694
2264343708
2264343722
2264343736
2264343750
2264343764
2264343778
2264343792
2264343820
2264343834
2264343862
2264343876
2264343890
2264343904
2264343918
2264343932
2264343946
2264343960
2264343988
226440538
226440540
226440542
226440544
226446126
226446140
226446230
2264469037
2264469039
2264469041
2264469045
2264469932
2264476000
2264476105
2264476109
2264476111
2264476113
2264476115
2264476117
2264476119
2264476121
2264476123
2264476125
2264476127
2264476129
2264476131
2264476133
2264476135
2264476137
2264476139
2264476141
2264476143
2264476145
2264476147
2264476149
2264476151
2264476155
2264476157
2264476159
2264476161
2264476163
2264476165
2264476167
2264476169
2264476171
2264476173
2264476175
2264476177
2264476179
2264476181
2264476185
2264476189
2264476191
2264476193
2264476195
2264476197
2264476203
2264476205
2264476207
2264476209
2264476211
2264476213
2264476217
2264476219
2264476221
2264476223
2264476225
2264476227
2264476229
2264476231
2264476233
2264476235
2264476237
2264476239
2264476241
2264476243
2264476247
2264476249
2264476251
2264476253
2264476257
2264476259
2264476261
2264476263
2264476265
2264476267
2264476269
2264476271
2264476273
2264476275
2264476277
2264476285
2264476287
2264476289
2264476291
2264476293
2264476295
2264476297
2264476299
2264476301
2264476303
2264476305
2264476307
2264476309
2264476311
2264476315
2264476317
2264476319
2264476321
2264476325
2264476327
2264476329
2264476331
2264476333
2264478863
2264479580
2264785068
2264785070
2264785072
2264785074
2264785076
2264785078
2264812347
2264887485
226525260
2265312284
226537003
226537005
226597020
2266231524
2266231527
2266231529
2266246281
2266251811
2266252490
2266265008
2266267567
2266270139
2266270142
2266272260
2266277611
2266289511
2266292063
2266292065
2266308705
2266308707
2266326683
2266326685
2266345937
2266672654
2266958071
2267398532
2267399176
2267399204
2267399246
2267399274
2267399288
2267399302
2267399316
2267399330
2267399344
2267399358
2267399372
2267399386
2267399414
2267399442
2267399470
2267399484
2267399498
2267399512
2267399526
2267399540
2267399582
2267399596
2267399610
2267399624
2267399652
2267399680
2267399722
2267399764
2267399778
2267399792
2267399820
2267399834
2267399848
2267399862
2267399890
2267399904
2267399918
2267399946
2267399960
2267399974
2267399988
2267400002
2267400016
2267400030
2267400058
2267400086
2267400100
2267400114
2267400128
2267400142
2267400156
2267400170
2267400184
2267400198
2267400212
2267400226
2267400240
2267400254
2267400268
2267400282
2267400310
2267817309
2267817336
2268175453
226838326
226877285
226877287
226877289
226877291
226877293
226877295
226877297
226877299
226877301
226877303
226877307
226877311
226877315
226877319
226877321
226877323
226877325
226877327
226877329
226877331
226877333
226877335
226877337
226877339
226877341
226877343
226877347
226877351
226877353
226877355
226877357
226877359
226877363
226877365
226877367
226910511
226910513
226910515
226910517
226910519
226910523
226910525
226910527
226910531
226910533
226910541
226910545
226910547
226910549
226910721
226910723
226910725
226910727
226910729
226910731
226910733
226910735
226910737
226910739
226910741
226910743
226910745
226910747
226910749
226910751
226910753
226910755
226910757
226910759
2269168309
2269168311
2269168313
226933946
226933960
226933974
226933988
226934016
226934030
226934044
226934058
226934072
226934086
226934100
226934114
226934128
226934142
226934156
226936137
226936139
226936141
226936143
226936145
226936147
226936149
226936151
226936153
226936155
226936157
226936159
226936161
226936163
226936165
226936167
226936169
226936171
226936173
226936175
226936177
226936179
226936181
226936183
226936185
226936187
226936189
226936191
226936193
226936195
226936197
226936199
226936201
226936203
226936205
226936207
226936209
226936211
226936213
226936215
226936217
226936219
226936221
226936223
226936225
226936227
226936229
226936231
226936233
226936235
226936237
226936239
226936241
226936243
226936245
226936247
226936249
226936251
226936253
226936255
226936257
226936259
226936261
226936263
226936265
226936267
226936269
226936271
226936273
226936275
226936277
226936279
226936281
226936283
226936285
226936287
226936289
226936291
226936293
226936295
226936297
226936299
226936301
226936303
226936305
226936307
226936309
226936311
226936313
226936315
226936317
226936319
226936321
226936323
226936325
226936327
226936329
226936331
226936333
226936335
226936337
226936339
226936341
226936343
226936345
226936347
226936349
226936351
226936353
226936355
226936357
226936359
226936361
226936363
226936365
226936367
226936369
226936371
226936373
226936375
226936377
226936379
226936381
226936383
226936385
226936387
226936389
226936391
226936393
226936395
226936397
226936399
226936401
226936403
226936405
226936407
226936409
226936411
226936413
226936415
226936417
226936419
226936421
226936423
226936425
226936427
226936429
226936431
226936433
226936435
226936437
226936439
226936441
226936443
226936445
226936447
226936449
226936451
226936453
226936455
226936457
226936459
226936461
226936463
226936465
226936467
226936469
226936471
226936473
226936475
226936477
226936479
226936481
226936483
226936485
226936487
226936489
226936491
226936493
226936495
226936497
226936499
226936501
226936503
226936505
226936507
226936509
226936511
226936521
226936533
226936535
226936537
226936539
226936545
226936551
226936553
226936555
226936557
226936561
226936567
226936569
226936571
226936573
226936579
226936581
226936591
226936593
226936595
226936597
226936601
226936605
226936609
226936615
226936619
226936621
226936623
226936625
226936631
226936637
226936639
226936641
226936643
226936647
226936649
226936651
226936653
226936655
226936657
226936663
226936665
226936673
226936675
226936681
226936683
226936691
226936695
226936699
226936703
226936705
226936711
226936713
226936715
226936717
226936719
226936727
226936747
226936749
226936751
226936753
226936755
226936757
226936759
226936761
226936763
226936765
226936767
226936769
226936771
226936773
226936775
226936777
226936785
226936789
226936805
226936825
226936827
226936835
226936837
226936839
226936841
226936843
226936845
226936847
226936849
226936851
226936853
226936855
226936857
226936859
226936861
226936863
226936865
226936867
226936869
226936873
226936883
226936885
226936887
2269440547
2269440549
2269440551
2269538804
226958510
226958511
2269599168
2269599170
2269680670
2269680672
2269681530
226968585
226968699
2269694596
2269695235
226974975
226974977
226974979
226974981
226974983
226974985
226974987
226974989
226974991
226974993
226974995
226974999
226975001
226975003
226975007
226975011
226975015
226975017
226975019
226975021
226975025
226975027
226975029
226975031
226975037
226975039
226975041
226975043
226975045
226975047
226975051
226975053
226975055
226975057
226975059
226975061
226975063
226975067
226975069
226975071
226975073
226975077
226975079
226975081
2269756613
2269763964
2269763977
2269763981
2269763985
2269763989
2269764032
2269764039
2269764043
2269764047
2269764051
2269764055
2269764059
2269764063
2269764067
2269764071
2269764075
2269764079
2269764083
2269764096
2269764100
2269764116
2269764120
2269764128
2269764132
2269764136
2269764140
2269764144
2269764148
2269764152
2269764156
2269764160
2269764164
2269764168
2269764172
2269764176
2269764180
2269764184
2269764188
2269764192
2269764196
2269764204
2269764208
2269764212
2269764216
2269765461
2269765463
2269765465
2269765473
2269765475
2269892286
2269956372
2269978055
2269990826
2269992370
2269999206
2269999208
2270008782
2270016428
227002021
227002049
2270021740
2270039855
2270064752
2270076142
2270084485
2270101338
2270101680
2270101682
2270102287
2270112889
2270138182
227018580
2270222634
2270222636
2270222638
2270222640
2270222642
2270222644
2270222646
2270222648
2270222650
2270222654
2270222656
2270222660
2270222662
2270222664
2270222666
2270222670
2270222674
2270222676
2270222678
2270222682
2270222684
2270222686
2270222690
2270222692
2270222694
2270222696
2270222698
2270222700
2270222702
2270222704
2270222706
2270222708
2270222710
2270222712
2270222714
2270222716
2270222718
2270222720
2270222724
2270222726
2270222728
2270222730
2270222732
2270222734
2270222736
2270222738
2270222740
2270222742
2270222744
2270222746
2270222748
2270222750
2270222752
2270222754
2270222756
2270222760
2270222762
2270222764
2270222766
2270222768
2270222770
2270222772
2270222774
2270222776
2270222778
2270222780
2270222782
2270222784
2270222788
2270222790
2270222792
2270222794
2270222796
2270222798
2270222800
2270222802
2270222804
2270222806
2270222808
2270222810
2270222812
2270222814
2270222816
2270222818
2270222820
2270222822
2270222826
2270222830
2270222836
2270222838
2270222840
2270222842
2270222844
2270222846
2270222848
2270222850
2270222852
2270222854
2270222856
2270222862
2270222864
2270222870
2270222872
2270222874
2270222876
2270222878
2270222880
2270222882
2270222884
2270222886
2270222890
2270222892
2270222894
2270222896
2270222900
2270222902
2270222904
2270222906
2270222908
2270222912
2270233251
2270233253
2270233255
2270233257
2270233259
2270233263
2270233265
2270233267
2270239992
2270240498
2270352735
2270352763
2270352777
2270352791
2270352805
2270352819
2270352833
2270352847
2270352875
2270352889
2270352903
2270352917
2270352931
2270352973
2270352987
2270353015
2270353029
2270353043
2270353057
2270353071
2270353113
2270353127
2270353141
2270353155
2270353169
2270353183
2270353197
2270353211
2270353225
2270353239
2270353267
2270353281
2270353295
2270353309
2270353323
2270353337
2270353351
2270353365
2270353379
2270353393
2270353407
2270353421
2270353435
2270353463
2270353491
2270353505
2270353519
2270353533
2270353547
2270353561
2270353575
2270353589
2270353603
2270353617
2270353631
2270353645
2270353659
2270353673
2270353687
2270353701
2270353715
2270353729
2270353743
2270353757
2270353771
2270353799
2270353813
2270353827
2270353841
2270353855
2270353869
2270353883
2270353897
2270353911
2270353925
2270353939
2270353953
2270353967
2270353981
2270353995
2270354009
2270354037
2270354051
2270354065
2270354079
2270354093
2270354107
2270354121
2270354135
2270354149
2270354163
2270354177
2270354191
2270354205
2270354233
2270354247
2270354275
2270354289
2270354303
2270354317
2270354331
2270354387
2270354401
2270354415
2270354429
2270354443
2270354457
2270354471
2270354485
2270354499
2270354513
2270354527
2270354541
2270354555
2270354569
2270354583
2270354597
2270354611
2270354625
2270354639
2270354653
2270354667
2270354681
2270354695
2270354723
2270354737
2270354779
2270354793
2270354807
2270354821
2270354835
2270354849
2270354863
2270354877
2270354891
2270354905
2270354919
2270354933
2270354947
2270354961
2270354989
2270355003
2270355031
2270355045
2270355059
2270355073
2270355087
2270355101
2270355115
2270355129
2270355143
2270355157
2270355171
2270355185
2270355199
2270355213
2270355227
2270355241
2270355255
2270355269
2270355283
2270355297
2270355311
2270355339
2270355368
2270355382
2270355688
2270355702
2270355723
2270355737
2270893645
2270893648
2271143293
227122185
227122199
227122255
227122272
2271940198
2271946033
2271946037
2271946039
2271952009
2272029111
2272029133
227214944
227214956
227214964
2272201718
2272522570
2272523296
2272529588
2272529590
2272529592
2272529596
2272529598
2272529600
2272529602
2272529604
2272529606
2272529608
2272529610
2272529614
2272529616
2272529618
2272529620
2272529622
2272529624
2272529626
2272529628
2272529630
2272529632
2272529634
2272529636
2272529638
2272529640
2272529642
2272529644
2272529646
2272529648
2272529650
2272529652
2272529654
2272529656
2272529658
2272529664
2272529666
2272529668
2272529682
2272529684
2272530857
2272531033
2272533610
2272533611
2272533613
2272555246
2272555247
2272561153
2272561154
2272564298
2272564926
2272564928
2272564929
2272564931
2272576009
2272576427
2272577067
2272583318
2272587158
2272597184
2272599036
2272599038
2272599040
2272599042
2272599043
2272599044
2272607424
2272609556
2272618191
2272618193
2272621588
2272635186
2272636655
2272641748
2272641749
2272644964
2272656271
2272656274
2272656278
2272656280
2272656282
2272656284
2272656288
2272656291
2272656295
2272656298
2272656301
2272656303
2272656306
2272656308
2272656310
2272656314
2272656316
2272656319
2272656322
2272656325
2272656333
2272656335
2272656337
2272656339
2272656341
2272656343
2272656346
2272656350
2272656354
2272656358
2272656360
2272656366
2272656368
2272656371
2272656374
2272656376
2272657037
2272678239
2272679028
2272679031
2272679041
2272679045
2272679050
2272682323
2272682327
2272682332
2272689561
2272708339
2272708340
2272708341
2272708346
2272719999
2272722618
2272737025
2272746132
2272756264
2272762435
2273000139
2273000141
2273000143
2273000145
2273000153
2273000155
2273000158
2273000162
2273000165
2273000169
2273000171
2273000182
2273000184
2273000186
2273000189
2273000193
2273000195
2273000197
2273000201
2273000203
2273000207
2273000209
2273000211
2273000215
2273000218
2273000220
2273000222
2273000226
2273000234
2273000238
2273000244
2273000246
2273000250
2273000252
2273000254
2273000258
2273000260
2273000262
2273000264
2273000268
2273000270
2273000272
2273000274
2273000276
2273000278
2273000280
2273000284
2273000286
2273000289
2273000293
2273000295
2273000297
2273000301
2273000306
2273000308
2273000311
2273000315
2273000321
2273000324
2273000326
2273000330
2273000332
2273000334
2273000336
2273000338
2273000342
2273000346
2273000350
2273000354
2273000358
2273000362
2273000365
2273000367
2273000371
2273000374
2273000377
2273000381
2273000385
2273000391
2273000395
2273000397
2273000399
2273000401
2273000405
2273000411
2273000419
2273000423
2273000425
2273000427
2273000429
2273000431
2273000435
2273000437
2273000439
2273000441
2273000445
2273000448
2273000452
2273000454
2273000457
2273000459
2273000461
2273000464
2273000468
2273000470
2273000474
2273000477
2273000479
2273000483
2273000487
2273000490
2273000492
2273000496
2273000500
2273000505
2273000509
2273000511
2273000515
2273000518
2273000520
2273000523
2273000528
2273000535
2273000537
2273000541
2273000553
2273000555
2273000557
2273000561
2273000563
2273000566
2273000569
2273000573
2273136878
2273136880
2273136882
2273136884
2273136886
2273136888
2273136890
2273136892
2273136896
2273138214
2273138216
2273138218
2273138220
2273138222
2273138224
2273138226
2273138228
2273138230
2273138232
2273138634
2273138636
2273138638
2273138640
2273138642
2273138644
2273138648
2273138650
2273138652
2273138656
2273138658
2273138660
2273138662
2273138664
2273138666
2273138668
2273138672
2273157677
227336785
227336799
227336813
227336827
227336855
2273647172
2273647186
2273647214
2273647228
2273647242
2273647270
2273647284
2273647298
2273647312
2273647340
2273647354
2273647368
2273647396
2273647410
2273647424
2273647438
2273647452
2273647466
2273647480
2273647508
2273647522
2273647536
2273647550
2273647564
2273647578
2273647592
2273647606
2273647634
2273647648
2273647662
2273647676
2273647690
2273647704
2273647718
2273647732
2273647746
2273647760
2273647774
2273647788
2273647830
2273647858
2273647872
2273647886
2273647900
2273647914
2273647928
2273647942
2273647956
2273647970
2273647984
2273647998
2273648026
2273648040
2273648054
2273648068
2273648082
2273648096
2273648110
2273648124
2273648138
2273648152
2273648166
2273648180
2273648194
2273648208
2273648222
2273648236
2273648250
2273648264
2273648278
2273648292
2273648306
2273648320
2273648334
2273648348
2273648362
2273648376
2273648404
2273648418
2273648432
2273648446
2273648474
2273648488
2273648502
2273648544
2273648558
2273648572
2273648586
2273648600
2273648614
2273648628
2273648642
2273648656
2273648698
2273648712
2273648726
2273648740
2273648754
2273648768
2273648782
2273648796
2273648810
2273648824
2273648838
2273648852
2273648866
2273648880
2273648908
2273648922
2273648936
2273648950
2273648964
2273648978
2273648992
2273649006
2273649020
2273649034
2273649062
2273649076
2273649090
2273649104
2273649132
2273649146
2273649174
2273649188
2273649202
2273649216
2273649230
2273649272
2273649286
2273649300
2273649328
2273649342
2273649356
2273649370
2273649384
2273649412
2273649426
2273649454
2273649468
2273649482
2273649496
2273649510
2273649524
2273649538
2273649552
2273649566
2273649580
2273649594
2273649608
2273649622
2273649636
2273649650
2273649664
2273649678
2273649692
2273649706
2273649720
2273649734
2273649748
2273649762
2273649776
2273649790
2273649804
2273649818
2273649832
2273649846
2273649860
2273649874
2273649888
2273649916
2273649930
2273649944
2273649958
2273649972
2273649986
2273650000
2273650028
2273650042
2273650056
2273650070
2273650084
2273650098
2273650126
2273650140
2273650154
2273650168
2273650182
2273650196
2273650210
2273650224
2273650238
2273650252
2273650266
2273650280
2273650308
2273650322
2273650336
2273650350
2273650364
2273650378
2273650406
2273650420
2273650434
2273650448
2273650462
2273650490
2273650504
2273650518
2273650532
2273650574
2273650588
2273650602
2273650616
2273650630
2273650644
2273650658
2273650686
2273650714
2273650728
2273650742
2273650756
2273650770
2273650784
2273650798
2273650826
2273650854
2273650868
2273650882
2273650896
2273650910
2273650938
2273650966
2273650980
2273650994
2273651036
2273651050
2273651064
2273651078
2273651092
2273651106
2273651120
2273651134
2273651148
2273651162
2273651190
2273651204
2273651218
2273651232
2273651260
2273651274
2273651288
2273651302
2273651330
2273651344
2273651358
2273651372
2273651386
2273651414
2273651428
2273651442
2273651456
2273651470
2273651484
2273651498
2273651512
2273651526
2273651540
2273651568
2273651582
2273651610
2273651624
2273651652
2273651666
2273651680
2273651694
2273651708
2273651722
2273651736
2273651750
2273651764
2273651778
2273651792
2273651806
2273651820
2273651834
2273651848
2273651862
2273651876
2273651918
2273651932
2273651946
2273651960
2273651974
2273651988
2273652002
2273652016
2273652058
2273652072
2273652086
2273652100
2273652114
2273652128
2273652156
2273652170
2273652198
2273652212
2273652226
2273652240
2273652254
2273652268
2273652296
2273652310
2273652338
2273652352
2273652366
2273652380
2273652394
2273652422
2273652436
2273652450
2273652464
2273652478
2273652492
2273652520
2273652534
2273652548
2273652562
2273652576
2273652590
2273652604
2273652618
2273652646
2273652674
2273652716
2273652744
2273652758
2273652786
2273652800
2273652828
2273652842
2273652856
2273652870
2273652884
2273652898
2273652926
2273652940
2273652954
2273652968
2273652982
2273652996
2273653010
2273653024
2273653038
2273653052
2273653094
2273653108
2273653122
2273653136
2273653150
2273653164
2273653192
2273653220
2273653262
2273653276
2273653290
2273653304
2273653332
2273653346
2273653360
2273653374
2273653388
2273653402
2273653430
2273653472
2273653486
2273653500
2273653542
2273653556
2273653570
2273653584
2273653612
2273653626
2273653640
2273653654
2273653668
2273653696
2273653710
2273653724
2273653738
2273653752
2273653780
2273653794
2273653808
2273653836
2273653850
2273653864
2273653878
2273653892
2273653906
2273653920
2273653934
2273653948
2273653962
2273653976
2273653990
2273654004
2273654018
2273654032
2273654046
2273654074
2273654088
2273654102
2273654116
2273654144
2273654158
2273654186
2273654200
2273654214
2273654228
2273654256
2273654270
2273654284
2273654326
2273654340
2273654354
2273654368
2273654382
2273654396
2273654410
2273654424
2273654438
2273654452
2273654466
2273654480
2273654494
2273654508
2273654522
2273654536
2273654564
2273654578
2273654592
2273654606
2273654620
2273654634
2273654648
2273654676
2273654690
2273654718
2273654732
2273654746
2273654760
2273654788
2273654802
2273654816
2273654844
2273654858
2273654872
2273654886
2273654900
2273654914
2273654942
2273654956
2273654970
2273654984
2273655012
2273655026
2273655040
2273655054
2273655068
2273655082
2273655110
2273655124
2273655138
2273655152
2273655166
2273655180
2273655194
2273655208
2273655222
2273655236
2273655250
2273655264
2273655292
2273655306
2273655320
2273655334
2273655348
2273655362
2273655376
2273655390
2273655404
2273655418
2273655432
2273655474
2273655488
2273655516
2273655544
2273655586
2273655600
2273655614
2273655628
2273655642
2273655656
2273655670
2273655684
2273655698
2273655712
2273655726
2273655740
2273655754
2273655768
2273655796
2273655810
2273655824
2273655838
2273655852
2273655866
2273655880
2273655894
2273655908
2273655922
2273655936
2273655964
2273655978
2273656006
2273656020
2273656034
2273656048
2273656062
2273656076
2273656090
2273656104
2273656118
2273656132
2273656146
2273656160
2273656174
2273656188
2273656202
2273656216
2273656244
2273656258
2273656272
2273656286
2273656314
2273656328
2273656356
2273656370
2273656384
2273656398
2273656412
2273656426
2273656440
2273656454
2273656468
2273656496
2273656552
2273656566
2273656580
2273656594
2273656608
2273656636
2273656650
2273656664
2273656678
2273656692
2273656706
2273656748
2273656762
2273656776
2273656790
2273656804
2273656818
2273656832
2273656846
2273656860
2273656874
2273656888
2273656902
2273656930
2273656944
2273656958
2273656972
2273656986
2273657000
2273657014
2273657028
2273657042
2273657070
2273657084
2273657098
2273657112
2273657126
2273657140
2273657154
2273657196
2273657210
2273657224
2273657238
2273657252
2273657280
2273657294
2273657308
2273657322
2273657350
2273657378
2273657392
2273657406
2273657434
2273657448
2273657462
2273657476
2273657490
2273657504
2273657518
2273657532
2273657546
2273657560
2273657574
2273657588
2273657602
2273657616
2273657630
2273657644
2273657658
2273657672
2273657686
2273657700
2273657714
2273657728
2273657742
2273657756
2273657770
2273657784
2273657798
2273657812
2273657826
2273657840
2273657868
2273657896
2273657910
2273657924
2273657938
2273657966
2273657994
2273658008
2273658022
2273658036
2273658064
2273658078
2273658092
2273658106
2273658120
2273658134
2273658148
2273658162
2273658190
2273658204
2273658218
2273658232
2273658246
2273658288
2273658302
2273658316
2273658330
2273658358
2273658372
2273658386
2273658400
2273658414
2273658428
2273658442
2273658456
2273658484
2273658498
2273658512
2273658526
2273658540
2273658554
2273658568
2273658582
2273658596
2273658610
2273658624
2273658652
2273658666
2273658680
2273658694
2273658722
2273658736
2273658750
2273658764
2273658778
2273658792
2273658806
2273658848
2273658862
2273658876
2273658890
2273658904
2273658918
2273658932
2273658946
2273658960
2273658974
2273658988
2273659002
2273659016
2273659030
2273659044
2273659058
2273659072
2273659086
2273659100
2273659142
2273659156
2273659170
2273659184
2273659198
2273659212
2273659226
2273659240
2273659254
2273659268
2273659296
2273659310
2273659324
2273659338
2273659352
2273659380
2273659394
2273659408
2273659422
2273659436
2273659450
2273659478
2273659492
2273659506
2273659534
2273659548
2273659562
2273659576
2273659590
2273659604
2273659618
2273659632
2273659646
2273659674
2273659688
2273659702
2273659716
2273659730
2273659744
2273659758
2273659786
2273659800
2273659814
2273659828
2273659842
2273659856
2273659870
2273659884
2273659898
2273659912
2273659926
2273659940
2273659954
2273659968
2273659996
2273660024
2273660038
2273660052
2273660066
2273660080
2273660094
2273660108
2273660122
2273660136
2273660150
2273660164
2273660178
2273660206
2273660220
2273660234
2273660248
2273660276
2273660290
2273660304
2273660318
2273660332
2273660346
2273660388
2273660402
2273660416
2273660444
2273660458
2273660472
2273660486
2273660500
2273660528
2273660556
2273660570
2273660584
2273660598
2273660612
2273660626
2273660640
2273660654
2273660668
2273660682
2273660696
2273660710
2273660724
2273660738
2273660752
2273660766
2273660780
2273660794
2273660808
2273660822
2273660836
2273660864
2273660892
2273660906
2273660934
2273660976
2273660990
2273661004
2273661018
2273661032
2273661046
2273661060
2273661074
2273661088
2273661102
2273661116
2273661144
2273661158
2273661172
2273661186
2273661200
2273661214
2273661228
2273661242
2273661270
2273661298
2273661312
2273661326
2273661340
2273661354
2273661368
2273661382
2273661410
2273661424
2273661438
2273661452
2273661480
2273661494
2273661508
2273661522
2273661536
2273661564
2273661578
2273661592
2273661606
2273661620
2273661648
2273661662
2273661676
2273661690
2273661704
2273661718
2273661732
2273661746
2273661760
2273661774
2273661816
2273661830
2273661858
2273661872
2273661886
2273661900
2273661914
2273661928
2273661942
2273661956
2273661970
2273661984
2273661998
2273662012
2273662026
2273662040
2273662054
2273662082
2273662096
2273662124
2273662152
2273662194
2273662208
2273662222
2273662236
2273662250
2273662264
2273662278
2273662292
2273662306
2273662320
2273662334
2273662348
2273662362
2273662376
2273662390
2273662404
2273662418
2273662432
2273662446
2273662460
2273662474
2273662488
2273662502
2273662516
2273662544
2273662558
2273662572
2273662600
2273662614
2273662628
2273662642
2273662670
2273662684
2273662712
2273662726
2273662740
2273662768
2273662782
2273662796
2273662824
2273662838
2273662852
2273662866
2273662880
2273662894
2273662922
2273662936
2273662964
2273662992
2273663006
2273663020
2273663034
2273663048
2273663062
2273663076
2273663090
2273663104
2273663118
2273663132
2273663146
2273663160
2273663174
2273663188
2273663202
2273663216
2273663230
2273663244
2273663258
2273663272
2273663286
2273663300
2273663314
2273663328
2273663342
2273663356
2273663370
2273663384
2273663398
2273663412
2273663454
2273663468
2273663482
2273663538
2273663552
2273663566
2273663594
2273663622
2273663636
2273663650
2273663664
2273663678
2273663692
2273663706
2273663720
2273663734
2273663762
2273663776
2273663790
2273663804
2273663832
2273663846
2273663860
2273663888
2273663902
2273663930
2273663958
2273663972
2273663986
2273664000
2273664014
2273664028
2273664042
2273664056
2273664070
2273664098
2273664112
2273664126
2273664140
2273664154
2273664168
2273664196
2273664210
2273664224
2273664238
2273664252
2273664266
2273664294
2273664308
2273664322
2273664336
2273664350
2273664364
2273664378
2273664392
2273664406
2273664420
2273664448
2273664462
2273664476
2273664490
2273664504
2273664532
2273664546
2273664560
2273664574
2273664588
2273664616
2273664644
2273664672
2273664686
2273664700
2273664728
2273664742
2273664756
2273664770
2273664784
2273664798
2273664812
2273664840
2273664868
2273664882
2273664896
2273664910
2273664924
2273664938
2273664952
2273664966
2273664980
2273664994
2273665008
2273665036
2273665050
2273665064
2273665078
2273665092
2273665106
2273665134
2273665148
2273665162
2273665176
2273665190
2273665218
2273665232
2273665246
2273665260
2273665274
2273665288
2273665302
2273665316
2273665372
2273665386
2273665400
2273665414
2273665428
2273665442
2273665456
2273665470
2273665484
2273665498
2273665512
2273665526
2273665540
2273665554
2273665568
2273665596
2273665610
2273665624
2273665638
2273665652
2273665666
2273665708
2273665722
2273665736
2273720171
2273757797
2273757801
2273757803
2273788382
2273788396
2273788410
2273788424
2273788452
2273788466
2273788480
2273788508
2273788536
2273789898
2273789900
2273789902
2273789906
2273789908
2273789910
2273789912
2273789914
2273789916
2273789918
2273789920
2273789924
2273789928
2273789930
2273789932
2273789934
2273789936
2273789938
2273789940
2273789942
2273789944
2273789946
2273789948
2273789950
2273789952
2273789954
2273789956
2273789958
2273789960
2273789962
2273789964
2273789966
2273789970
2273789972
2273789974
2273789976
2273789978
2273789980
2273789984
2273789986
2273789988
2273789990
2273789992
2273789994
2273789996
2273790000
2273790002
2273790004
2273790006
2273790008
2273790010
2273790012
2273790014
2273790016
2273790018
2273790020
2273790026
2273790028
2273790030
2273790032
2273790034
2273790036
2273790040
2273790042
2273790044
2273790046
2273790048
2273790050
2273790052
2273790056
2273790060
2273790062
2273790064
2273790066
2273790068
2273790070
2273790072
2273790074
2273790076
2273790080
2273790082
2273790084
2273790086
2273790088
2273790090
2273790092
2273790094
2273790096
2273790098
2273790100
2273790102
2273790104
2273790106
2273790108
2273790110
2273790114
2273790116
2273790118
2273790120
2273790122
2273790124
2273790126
2273790128
2273790130
2273790134
2273790136
2273790138
2273790140
2273790142
2273790144
2273790146
2273790148
2273790150
2273790156
2273790158
2273790162
2273790164
2273790166
2273790168
2273790170
2273790174
2273790176
2273790178
2273790180
2273790182
2273790184
2273790186
2273790190
2273790192
2273790196
2273790198
2273790200
2273790202
2273790204
2273790206
2273790208
2273790210
2273790212
2273790214
2273790216
2273790218
2273790220
2273790222
2274089452
2274144732
2274144735
2274144738
2274144741
2274144744
2274144747
2274144750
2274144753
2274144756
2274144759
2274144762
2274144765
2274144768
2274144771
2274144774
2274144777
2274144780
2274144783
2274144789
2274144792
2274144795
2274144798
2274144801
2274144804
2274144807
2274144813
2274144816
2274144819
2274144822
2274144825
2274144828
2274144834
2274144837
2274144840
2274144843
2274144846
2274144849
2274151115
2274151131
2274181082
2274181628
2274181630
2274184877
2274190227
2274190229
2274190231
2274190233
2274190235
2274190238
2274190240
2274190242
2274190244
2274190246
2274190248
2274190250
2274190252
2274190256
2274190260
2274190262
2274190266
2274190268
2274190270
2274190272
2274190274
2274190276
2274190278
2274190280
2274190282
2274190284
2274190288
2274190290
2274190292
2274190296
2274190298
2274190300
2274190302
2274190304
2274190306
2274190308
2274190312
2274190314
227437211
2274373483
2274373485
2274373487
2274373489
2274452304
2274452306
2274452308
2274452310
2274452312
2274452314
2274452318
2274452320
2274452322
2274452326
2274452330
2274452332
2274452334
2274452336
2274452340
2274452346
2274452348
2274452350
2274452352
2274452354
2274452356
2274452358
2274452360
2274452362
2274452364
2274452366
2274452368
2274452370
2274452372
2274452376
2274452380
2274452382
2274452384
2274452386
2274452388
2274452390
2274452392
2274452394
2274452396
2274452398
2274452400
2274452402
2274452404
2274452406
2274452408
2274452410
2274452414
2274452416
2274452418
2274452420
2274452422
2274452424
2274452428
2274452430
2274452432
2274452436
2274452438
2274452440
2274452442
2274452444
2274452448
2274452450
2274452454
2274452456
2274454379
2274454381
2274454385
2274454387
2274454389
2274454391
2274454393
2274454395
2274454397
2274454401
2274454403
2274454405
2274454407
2274454409
2274454411
2274454413
2274454415
2274454417
2274454419
2274454421
2274454423
2274454425
2274454427
2274454429
2274454431
2274454433
2274454435
2274454437
2274454439
2274454441
2274454443
2274454445
2274454447
2274454449
2274454453
2274454455
2274454457
2274454459
2274454461
2274454463
2274454467
2274454471
2274454473
2274454475
2274454477
2274454479
2274454481
2274454483
2274454485
2274454487
2274454489
2274454491
2274454493
2274454495
2274454497
2274454499
2274454501
2274454503
2274454505
2274454509
2274454511
2274454513
2274454517
2274454521
2274454523
2274454527
2274454529
2274454531
2274454537
2274454539
2274454541
2274454543
2274454545
2274454551
2274454553
2274454555
2274454557
2274454561
2274454563
2274454565
2274454567
2274454569
2274454571
2274454573
2274454577
2274454579
2274454581
2274454583
2274454589
2274454591
2274454593
2274454595
2274454597
2274454599
2274454601
2274454603
2274454605
2274454607
2274454609
2274454615
2274454617
2274454621
2274454623
2274454625
2274454627
2274454629
2274454631
2274454635
2274454639
2274454641
2274454643
2274454645
2274454647
2274454649
2274454651
2274454657
2274454659
2274454661
2274454663
2274454665
2274454669
2274454671
2274454673
2274454675
2274454677
2274454679
2274454681
2274454683
2274454685
2274454687
2274454689
2274454691
2274454693
2274454697
2274454699
2274454701
2274454703
2274454705
2274454709
2274454711
2274454713
2274454715
2274454717
2274454719
2274454721
2274454723
2274454725
2274454727
2274454729
2274454731
2274454733
2274454735
2274454737
2274454739
2274454741
2274454743
2274454745
2274454747
2274454749
2274454751
2274454753
2274454755
2274454763
2274454767
2274454769
2274454771
2274454773
2274454775
2274454777
2274454779
2274454781
2274454783
2274454785
2274454787
2274454791
2274454793
2274454795
2274454799
2274454801
2274454803
2274454807
2274454809
2274454811
2274454813
2274454815
2274454817
2274454819
2274454821
2274454825
2274454827
2274454829
2274454831
2274454833
2274454835
2274454837
2274454839
2274454841
2274454843
2274454845
2274454847
2274454849
2274454851
2274454853
2274454855
2274454857
2274454859
2274454861
2274454863
2274454865
2274454867
2274454869
2274454871
2274454873
2274454875
2274454877
2274454879
2274454881
2274454883
2274454885
2274454887
2274454889
2274454893
2274454895
2274454897
2274454899
2274454901
2274454903
2274454905
2274454909
2274454911
2274454913
2274454915
2274454917
2274454921
2274454925
2274454927
2274454929
2274454931
2274454933
2274454935
2274454937
2274454939
2274454941
2274454943
2274454945
2274454947
2274454949
2274454951
2274454955
2274454957
2274454959
2274454961
2274454969
2274454971
2274454973
2274454977
2274454979
2274454981
2274454983
2274454985
2274454987
2274454989
2274454991
2274454993
2274454995
2274454997
2274454999
2274455001
2274455003
2274455007
2274455009
2274455011
2274455015
2274455017
2274455019
2274455021
2274455023
2274455025
2274455027
2274455029
2274455031
2274455033
2274455035
2274455037
2274455039
2274455041
2274455043
2274455045
2274455047
2274455053
2274455055
2274455061
2274455063
2274455065
2274455067
2274455071
2274455073
2274455075
2274455077
2274455079
2274455081
2274455083
2274455085
2274455087
2274455089
2274455095
2274455097
2274455099
2274455101
2274455103
2274455107
2274455109
2274455111
2274455113
2274455115
2274455119
2274455121
2274455123
2274455125
2274455127
2274455129
2274455131
2274455133
2274455135
2274455137
2274455139
2274455143
2274455145
2274455149
2274455151
2274455153
2274455155
2274455157
2274455159
2274455161
2274455163
2274455165
2274455167
2274455169
2274455171
2274455175
2274455177
2274455179
2274455183
2274455187
2274455189
2274455191
2274455193
2274455197
2274455199
2274455201
2274455205
2274455207
2274455209
2274455211
2274455213
2274455215
2274455217
2274455219
2274455221
2274455227
2274455229
2274455231
2274455233
2274455235
2274455237
2274455239
2274455241
2274455243
2274455245
2274455247
2274455249
2274455251
2274455253
2274455255
2274455259
2274455261
2274455263
2274455265
2274455267
2274455269
2274455273
2274455275
2274455279
2274455281
2274455283
2274455285
2274455287
2274455289
2274455291
2274455293
2274455295
2274455299
2274455301
2274455303
2274455305
2274455307
2274455309
2274455311
2274455313
2274455315
2274455317
2274455319
2274455321
2274455323
2274455327
2274455333
2274455335
2274455337
2274455339
2274455341
2274455343
2274455345
2274455347
2274455349
2274455351
2274455353
2274455355
2274455357
2274455359
2274455361
2274455365
2274455367
2274455369
2274455371
2274455373
2274455375
2274455377
2274455379
2274455381
2274455383
2274455385
2274455389
2274455391
2274455393
2274455395
2274455397
2274455401
2274455403
2274455405
2274455407
2274455409
2274455415
2274455419
2274455421
2274455423
2274455425
2274455427
2274455429
2274455431
2274455433
2274455435
2274455437
2274455439
2274455441
2274455443
2274455445
2274455447
2274455451
2274455453
2274455455
2274455457
2274455463
2274455467
2274455471
2274455473
2274455475
2274455479
2274455481
2274455483
2274455485
2274455487
2274455489
2274455491
2274455497
2274455499
2274455501
2274455503
2274455507
2274455509
2274455511
2274455513
2274455515
2274455517
2274455519
2274455521
2274455523
2274455525
2274455527
2274455529
2274455533
2274455535
2274455537
2274455539
2274455543
2274455545
2274455547
2274455549
2274455551
2274455555
2274455557
2274455559
2274455561
2274455565
2274455567
2274455569
2274455571
2274455573
2274455575
2274455579
2274455581
2274455587
2274455589
2274455591
2274455593
2274455595
2274455597
2274455601
2274455603
2274455605
2274455607
2274455609
2274455611
2274455613
2274455615
2274455617
2274455619
2274455621
2274455623
2274455625
2274455627
2274455629
2274455631
2274455633
2274455635
2274455637
2274455639
2274455641
2274455643
2274455645
2274455647
2274455649
2274455651
2274455655
2274455657
2274455659
2274455661
2274455665
2274455667
2274455671
2274455673
2274455675
2274455677
2274455679
2274455681
2274455683
2274455685
2274455687
2274455689
2274455691
2274455693
2274455695
2274455699
2274455701
2274455703
2274455705
2274455707
2274455709
2274455711
2274455713
2274455715
2274455717
2274455723
2274455725
2274455729
2274455731
2274455733
2274455735
2274455741
2274455743
2274455745
2274455747
2274455749
2274455751
2274455755
2274455757
2274455759
2274455761
2274455763
2274455765
2274455769
2274455773
2274455775
2274455777
2274455779
2274455783
2274455785
2274455787
2274455789
2274455791
2274455793
2274455797
2274455801
2274455803
2274455805
2274455807
2274455809
2274455811
2274455813
2274455815
2274455817
2274455819
2274455821
2274455823
2274455825
2274455829
2274455831
2274455833
2274455835
2274455837
2274455839
2274455841
2274455843
2274455845
2274455847
2274455851
2274455853
2274455855
2274455857
2274455859
2274455861
2274455863
2274455867
2274455869
2274455871
2274455873
2274455875
2274455877
2274455879
2274455881
2274455883
2274455885
2274455887
2274455889
2274455891
2274455895
2274455897
2274455899
2274455901
2274455903
2274455905
2274455907
2274455909
2274455915
2274455917
2274455919
2274455923
2274455925
2274455927
2274455929
2274455931
2274455933
2274455935
2274455937
2274455939
2274455941
2274455943
2274455947
2274455949
2274455951
2274455953
2274455955
2274455959
2274455961
2274455963
2274455965
2274455967
2274455969
2274455971
2274455973
2274455977
2274455979
2274455981
2274455983
2274455987
2274455989
2274455991
2274455993
2274455995
2274456001
2274456003
2274456005
2274456007
2274456009
2274456011
2274456013
2274456015
2274456017
2274456019
2274456021
2274456023
2274456025
2274456027
2274456029
2274456033
2274456035
2274456037
2274456039
2274456043
2274456045
2274456047
2274456053
2274456055
2274456057
2274456059
2274456061
2274456063
2274456065
2274456071
2274456073
2274456081
2274456083
2274456085
2274456087
2274456089
2274456091
2274456093
2274456097
2274456099
2274456101
2274456103
2274456107
2274456109
2274456113
2274456115
2274456117
2274456119
2274456127
2274456129
2274456131
2274456133
2274456135
2274456137
2274456139
2274456141
2274456143
2274456145
2274456149
2274456155
2274456157
2274456159
2274456161
2274456163
2274456165
2274456167
2274456169
2274456175
2274456177
2274456179
2274456185
2274456189
2274456191
2274456193
2274456195
2274456197
2274456201
2274456203
2274456207
2274456209
2274456211
2274456213
2274456215
2274456217
2274456219
2274456221
2274456223
2274456225
2274456227
2274456229
2274456231
2274456233
2274456237
2274456239
2274456241
2274456245
2274456247
2274456249
2274456251
2274456253
2274456255
2274456259
2274456261
2274456263
2274456265
2274456267
2274456269
2274456271
2274456273
2274456279
2274456281
2274456285
2274456287
2274456289
2274456295
2274456297
2274456299
2274456301
2274456303
2274456305
2274456307
2274456309
2274456311
2274456313
2274456315
2274456317
2274456319
2274456321
2274456323
2274456325
2274456327
2274456329
2274456331
2274456333
2274456335
2274456337
2274456339
2274456341
2274456343
2274456345
2274456347
2274456349
2274456351
2274456353
2274456355
2274456357
2274456359
2274456363
2274456365
2274456367
2274456369
2274456371
2274456373
2274568031
2274568112
2274568162
2274574984
2274574986
2274574988
2274574990
2274574994
2274574996
2274574998
2274575000
2274575002
2274575004
2274580901
2274580902
2274591549
2274592703
2274592704
2274597789
2274607939
2274607940
2274614847
2274616542
2274616998
2274624414
2274627169
2274630857
2274634822
2274635211
2274639318
2274644812
2274644814
2274644816
2274651960
2274680473
2274681436
2274681438
2274682221
2274683247
2274694456
2274694458
2274694460
2274694466
2274694470
2274694472
2274694474
2274694479
2274694481
2274694483
2274694485
2274694487
2274694489
2274936893
2274941703
2274941941
2274944126
2274944955
2274946106
2274946108
2274946112
2274946114
2274946116
2274946118
2274946120
2274946122
2274946127
2274946129
2274946131
2274946133
2274946135
2274946139
2274946143
2274946145
2274946147
2274946151
2274946153
2274946155
2274946157
2274946159
2274946161
2274946163
2274946165
2274946167
2274946169
2274946171
2274946173
2274946175
2274946177
2274946179
2274946181
2274946183
2274946187
2274946189
2274946191
2274946195
2274946197
2274946199
2274946201
2274946203
2274946205
2274946209
2274946211
2274946214
2274946217
2274946219
2274946221
2274946223
2274946225
2274946229
2274946231
2274946237
2274946239
2274946243
2274946245
2274946249
2274946251
2274946255
2274946257
2274946259
2274946261
2274946265
2274946269
2274946273
2274946275
2274946277
2274946279
2274946281
2274946283
2274946285
2274946287
2274946290
2274946292
2274946294
2274946296
2274946298
2274946300
2274946302
2274946304
2274946306
2274946308
2274946310
2274946312
2274946314
2274946316
2274946318
2274946320
2274946322
2274946324
2274946326
2274946328
2274946332
2274946336
2274946340
2274946342
2274946344
2274946350
2274946352
2274946354
2274946356
2274946358
2274946360
2274946362
2274946364
2274946366
2274946368
2274946370
2274946372
2274946374
2274946378
2274946381
2274946384
2274951141
2274951264
2274955705
2274955707
2274955709
2274955711
2274955713
2274955715
2274955717
2274955719
2274955721
2274979496
2274979498
2274979500
2274979502
2274979504
2274979508
2274979510
2274979512
2274979514
2274979518
2274979522
2274982854
2274982946
2275198233
2275198245
2275207354
2275211040
2275332927
2275332929
2275332933
2275332935
2275332937
2275332939
2275332942
2275332944
2275332946
2275332948
2275332950
2275332952
2275332956
2275332958
2275332960
2275332964
2275332966
2275332968
2275332972
2275332974
2275332976
2275332978
2275332980
2275332982
2275332988
2275332990
2275332992
2275332994
2275332998
2275333000
2275333002
2275333004
2275333006
2275333008
2275333010
2275333012
2275333014
2275333016
2275333018
2275333022
2275333026
2275333030
2275333032
2275333034
2275333036
2275333038
2275333040
2275333042
2275333044
2275333046
2275333050
2275333052
2275333054
2275333056
2275333058
2275333060
2275333062
2275333064
2275333066
2275333068
2275333070
2275333072
2275333074
2275333076
2275333078
2275333080
2275333082
2275333086
2275333088
2275333090
2275333092
2275333094
2275333098
2275333100
2275333102
2275333104
2275333106
2275333108
2275333110
2275333112
2275333114
2275333116
2275333118
2275333123
2275333125
2275333127
2275333129
2275333131
2275333133
2275333135
2275333137
2275333141
2275333143
2275333147
2275333149
2275333151
2275333153
2275333155
2275333159
2275333161
2275333163
2275333167
2275333169
2275333171
2275333173
2275333175
2275333177
2275333179
2275333181
2275333183
2275333185
2275333187
2275333189
2275333191
2275333193
2275333195
2275333197
2275333199
2275333203
2275333205
2275333209
2275333211
2275333215
2275333217
2275333219
2275333221
2275333223
2275333227
2275333231
2275333233
2275333236
2275333238
2275333240
2275333244
2275333246
2275333252
2275333254
2275333256
2275333258
2275333260
2275333262
2275333264
2275333266
2275333268
2275333270
2275333272
2275333274
2275333277
2275333279
2275333281
2275333283
2275333285
2275333287
2275333289
2275333291
2275333293
2275333295
2275333297
2275333299
2275333301
2275333304
2275333308
2275333310
2275333312
2275333314
2275333318
2275333320
2275333323
2275333325
2275333327
2275333329
2275333331
2275333333
2275333337
2275333339
2275333341
2275333343
2275333347
2275333349
2275333351
2275333353
2275333359
2275333363
2275333365
2275333367
2275333369
2275333371
2275333373
2275333375
2275333377
2275333379
2275333381
2275333383
2275333385
2275333388
2275333390
2275333394
2275333396
2275333398
2275333400
2275333402
2275333406
2275333408
2275333410
2275333412
2275333414
2275333416
2275333418
2275333423
2275333425
2275333427
2275333429
2275333431
2275333433
2275333437
2275333439
2275333441
2275333447
2275333450
2275333452
2275333454
2275333456
2275333462
2275333465
2275333469
2275333473
2275333475
2275333477
2275333479
2275333484
2275333486
2275333488
2275333492
2275333494
2275333496
2275333498
2275333500
2275333503
2275333509
2275333511
2275333513
2275333515
2275333517
2275333519
2275333521
2275333523
2275333525
2275333527
2275333529
2275333531
2275333533
2275333535
2275333537
2275333539
2275333541
2275333543
2275333545
2275333548
2275333551
2275333553
2275333555
2275333557
2275333561
2275333563
2275333565
2275333569
2275333571
2275333575
2275333577
2275333579
2275333581
2275333583
2275333587
2275333589
2275333591
2275333595
2275333597
2275333599
2275333601
2275333605
2275333607
2275333609
2275333613
2275333615
2275333617
2275333621
2275333623
2275333625
2275333627
2275333632
2275333634
2275333636
2275333642
2275333644
2275333648
2275333650
2275333652
2275333654
2275333656
2275333658
2275333660
2275333662
2275333664
2275333666
2275333668
2275333670
2275333672
2275333674
2275333676
2275333678
2275333680
2275333684
2275333686
2275333688
2275333690
2275333694
2275333696
2275333698
2275333702
2275333704
2275333706
2275333708
2275333710
2275333712
2275333714
2275333716
2275333718
2275333720
2275333723
2275333725
2275333727
2275333729
2275333731
2275333733
2275333735
2275333737
2275333741
2275333743
2275333747
2275333749
2275333752
2275333754
2275333758
2275333760
2275333762
2275333764
2275333766
2275333772
2275333774
2275333776
2275333778
2275333782
2275333784
2275333786
2275333788
2275333796
2275333798
2275333800
2275333802
2275333808
2275333810
2275333814
2275333816
2275333820
2275333823
2275333825
2275333827
2275333829
2275333831
2275333833
2275333835
2275333837
2275333839
2275333841
2275333843
2275333845
2275333849
2275333851
2275333853
2275333855
2275333857
2275333859
2275333861
2275333865
2275333867
2275333869
2275333873
2275333875
2275333877
2275333879
2275333881
2275333887
2275333889
2275333893
2275333895
2275333897
2275333899
2275333901
2275333903
2275333905
2275333909
2275333911
2275333913
2275333915
2275333917
2275333919
2275333921
2275333926
2275333929
2275333931
2275333933
2275333935
2275333937
2275333939
2275333941
2275333943
2275333946
2275333948
2275333954
2275333956
2275333958
2275333960
2275333962
2275333964
2275333969
2275333974
2275333976
2275333978
2275333980
2275333982
2275333984
2275333986
2275333988
2275333990
2275333992
2275333994
2275333996
2275333998
2275334000
2275334002
2275334004
2275334008
2275334010
2275334014
2275334016
2275334018
2275334020
2275334022
2275334024
2275334026
2275334028
2275334030
2275334034
2275334036
2275334038
2275334040
2275334042
2275334044
2275334046
2275334048
2275334050
2275334052
2275334054
2275334058
2275334064
2275334066
2275334068
2275334070
2275334072
2275334079
2275334081
2275334083
2275334085
2275334089
2275334095
2275334099
2275334101
2275334105
2275334108
2275334110
2275334112
2275334116
2275334118
2275334120
2275334124
2275334126
2275334128
2275334130
2275334134
2275334136
2275334140
2275334142
2275334144
2275334146
2275334148
2275334150
2275334152
2275334154
2275334156
2275334159
2275334161
2275334165
2275334167
2275334171
2275334173
2275334175
2275334177
2275334180
2275334182
2275334184
2275334188
2275334190
2275334192
2275334194
2275334196
2275334198
2275334200
2275334202
2275334204
2275334206
2275334208
2275334210
2275334212
2275334214
2275334216
2275334218
2275334220
2275334224
2275334228
2275334231
2275334233
2275334237
2275334239
2275334241
2275334243
2275334245
2275334249
2275334251
2275334253
2275334255
2275334257
2275334260
2275334262
2275334264
2275334266
2275334268
2275334272
2275334274
2275334276
2275334278
2275334282
2275334284
2275334286
2275334288
2275334290
2275334292
2275334294
2275334296
2275334298
2275334302
2275334306
2275334308
2275334310
2275334312
2275334314
2275334316
2275334322
2275334324
2275334328
2275334330
2275334333
2275334335
2275334337
2275334339
2275334341
2275334345
2275334347
2275334349
2275334351
2275334353
2275334357
2275334359
2275334361
2275334363
2275334366
2275334368
2275334374
2275334376
2275334378
2275334380
2275334383
2275334385
2275334387
2275334391
2275334393
2275334397
2275334401
2275334403
2275334405
2275334407
2275334409
2275334411
2275334413
2275334415
2275334417
2275334419
2275334421
2275334423
2275334425
2275334427
2275334429
2275334432
2275334434
2275334436
2275334438
2275334440
2275334443
2275334445
2275334447
2275334449
2275334451
2275334455
2275334459
2275334462
2275334464
2275334466
2275334468
2275334470
2275334472
2275334474
2275334476
2275334480
2275334482
2275334484
2275334486
2275334488
2275334492
2275334494
2275334498
2275334500
2275334504
2275334506
2275334508
2275334510
2275334512
2275334514
2275334518
2275334520
2275334522
2275334524
2275334526
2275334528
2275334530
2275334533
2275334535
2275334539
2275334541
2275334543
2275334545
2275334547
2275334549
2275334553
2275334555
2275334557
2275334559
2275334561
2275334563
2275334565
2275334571
2275334573
2275334575
2275334577
2275334579
2275334581
2275334583
2275334585
2275334587
2275334589
2275334592
2275334594
2275334596
2275334598
2275334600
2275334602
2275334604
2275334606
2275334610
2275334612
2275334614
2275334616
2275334618
2275334620
2275334622
2275334624
2275334626
2275334634
2275334636
2275334638
2275334640
2275334642
2275334644
2275334646
2275334648
2275334650
2275334654
2275334656
2275334658
2275334662
2275334664
2275334666
2275334670
2275334672
2275334676
2275334678
2275334680
2275334682
2275334684
2275334686
2275334688
2275334690
2275334692
2275334694
2275334698
2275334700
2275334702
2275334704
2275334706
2275334708
2275334713
2275334715
2275334721
2275334727
2275334729
2275334731
2275334741
2275334743
2275334745
2275334747
2275334749
2275334753
2275334757
2275334759
2275334761
2275334763
2275334769
2275334771
2275334773
2275334775
2275334777
2275334781
2275334783
2275334785
2275334789
2275334791
2275334793
2275334797
2275334799
2275334801
2275334803
2275334805
2275334807
2275334809
2275334811
2275334813
2275334815
2275334817
2275334819
2275334821
2275334823
2275334825
2275334827
2275334829
2275334832
2275334836
2275334840
2275334842
2275334844
2275334846
2275334848
2275334851
2275334853
2275334855
2275334858
2275334860
2275334864
2275334866
2275334868
2275334870
2275334872
2275334874
2275334876
2275334878
2275334880
2275334882
2275334884
2275334896
2275334898
2275334902
2275334904
2275334906
2275334908
2275334910
2275334912
2275334914
2275334920
2275334922
2275334924
2275334926
2275334928
2275334930
2275334932
2275334936
2275334938
2275334940
2275334942
2275334944
2275334948
2275334950
2275334952
2275334956
2275334958
2275334962
2275334964
2275334966
2275334968
2275334970
2275334972
2275334976
2275334978
2275334980
2275334982
2275334984
2275334986
2275334988
2275334990
2275334992
2275335000
2275335014
2275335028
2275335043
2275335085
2275335133
2275335860
2275335874
2275339882
2275339896
2275339924
2275339938
2275339952
2275339966
2275341347
2275341361
2275341375
2275341389
2275341403
2275341417
2275341431
2275341445
2275341459
2275341473
2275341487
2275341501
2275341515
2275341800
2275341814
2275341842
2275341973
2275424813
2275424815
2275424817
2275424819
2275424821
2275424823
2275424825
2275424827
2275424829
2275424831
2275424833
2275424835
2275424837
2275424839
2275424841
2275424843
2275424847
2275424849
2275424851
2275424853
2275424855
2275424857
2275424859
2275424861
2275424863
2275424865
2275424867
2275424869
2275424871
2275424873
2275424875
2275424877
2275424879
2275424881
2275424883
2275424885
2275424887
2275424889
2275424891
2275424893
2275424895
2275424897
2275424899
2275424901
2275424903
2275424905
2275424907
2275424909
2275424911
2275424913
2275424915
2275424917
2275424919
2275433892
2275433895
2275433898
2275433901
2275433908
2275433910
2275433912
2275433916
2275433919
2275433921
2275433924
2276144037
2276168364
2276281716
2276282038
2276282324
2276382884
2276382886
2276382888
2276382892
2276382894
2276382896
2276382900
2276382902
2276382904
2276382906
2276382908
2276382910
2276382912
2276382914
2276509436
2276512594
2276514255
2276519028
2276519874
2276520571
2276526798
2276527488
2276527760
2276535513
2276538146
2276539390
2276545284
2276545567
2276546245
2276546986
2276548823
2276568994
2276569536
2276576065
2276589283
2276589285
2276589287
2276589292
2276589294
2276589298
2276589301
2276589303
2276589306
2276589308
2276589310
2276589312
2276589314
2276589316
2276589318
2276589320
2276589322
2276589324
2276589326
2276589328
2276589330
2276589336
2276589341
2276589348
2276589350
2276589352
2276589354
2276589359
2276589362
2276589364
2276589366
2276589368
2276589370
2276589372
2276589374
2276735249
2276735251
2276735253
2276735255
2276735259
2276735263
2276735265
2276735267
2276735269
2276735271
2276735273
2276735275
2276735277
2276735279
2276735281
2276735283
2276735287
2276735289
2276735293
2276735295
2276735297
2276735299
2276735301
2276735303
2276735305
2276735307
2276735309
2276735311
2276735313
2276735315
2276735317
2276735319
2276735327
2276735329
2276735331
2276735333
2276735335
2276735337
2276735339
2276735341
2276735347
2276735359
2276735361
2276735363
2276735365
2276735367
2276735369
2276735371
2276735373
2276735375
2276735379
2276735381
2276735383
2276735385
2276735387
2276735389
2276735391
2276735393
2276735395
2276735397
2276735399
2276735401
2276735403
2276735405
2276735407
2276735411
2276735413
2276735415
2276735417
2276735419
2276735421
2276735423
2276735427
2276735429
2276735431
2276735433
2276735435
2276735437
2276735439
2276735441
2276735443
2276735445
2276735449
2276735453
2276735455
2276735457
2276735459
2276735461
2276735463
2276735465
2276735467
2276735469
2276735471
2276735473
2276735479
2276735483
2276735485
2276735487
2276735491
2276735493
2276735495
2276735497
2276735499
2276735501
2276735503
2276735505
2276735507
2276735509
2276735511
2276735515
2276735519
2276735521
2276735523
2276735525
2276735527
2276735531
2276735533
2276735535
2276735537
2276735541
2276735543
2276735545
2276735547
2276735549
2276735553
2276735555
2276735557
2276735559
2276735561
2276735563
2276735565
2276735569
2276735571
2276735573
2276735575
2276735577
2276735579
2276735581
2276735583
2276735585
2276735591
2276735593
2276735595
2276735597
2276735599
2276735601
2276735603
2276735605
2276735607
2276735611
2276735613
2276735615
2276735617
2276735619
2276735621
2276735623
2276735625
2276735627
2276735631
2276735633
2276735635
2276735639
2276735641
2276735643
2276735649
2276735651
2276735655
2276735657
2276735661
2276735663
2276735665
2276735667
2276735669
2276735671
2276735673
2276735677
2276735679
2276735681
2276735683
2276735685
2276735687
2276735689
2276735691
2276735693
2276735695
2276735703
2276735705
2276735707
2276735709
2276735713
2276735715
2276735717
2276735719
2276735721
2276735723
2276735727
2276735729
2276735733
2276735735
2276735741
2276735745
2276735747
2276735749
2276735751
2276735753
2276735755
2276735757
2276735761
2276735767
2276735771
2276735773
2276735775
2276735777
2276735779
2276735781
2276735785
2276735787
2276735789
2276735791
2276735793
2276735795
2276735797
2276735799
2276735803
2276735805
2276735807
2276735809
2276735811
2276735813
2276735815
2276735817
2276735819
2276735821
2276735823
2276735825
2276735827
2276735829
2276735831
2276735833
2276735835
2276735837
2276735839
2276735841
2276735843
2276735847
2276735849
2276735853
2276735855
2276735857
2276735861
2276735863
2276735865
2276735867
2276735869
2276735871
2276735873
2276735877
2276735879
2276735881
2276735883
2276735885
2276735887
2276735889
2276735891
2276735893
2276735895
2276735897
2276735899
2276735901
2276735907
2276735909
2276735911
2276735913
2276735915
2276735917
2276735919
2276735921
2276735923
2276735925
2276735927
2276735929
2276735931
2276735933
2276735937
2276735939
2276735941
2276735947
2276735949
2276735951
2276735953
2276735955
2276735957
2276735959
2276735963
2276735965
2276735967
2276735973
2276735975
2276735977
2276735981
2276735983
2276735985
2276735987
2276735989
2276735991
2276735993
2276735995
2276735997
2276736001
2276736003
2276736005
2276736007
2276736009
2276736011
2276736013
2276736017
2276736019
2276736021
2276736023
2276736027
2276736031
2276736033
2276736035
2276736039
2276736041
2276736043
2276736047
2276736049
2276736051
2276736053
2276736055
2276736059
2276736061
2276736063
2276736065
2276736067
2276736069
2276736071
2276736073
2276736075
2276736077
2276736079
2276736081
2276736083
2276736085
2276736091
2276736093
2276736095
2276736097
2276736099
2276736101
2276736105
2276736107
2276736111
2276736113
2276736115
2276736117
2276736119
2276736123
2276736127
2276736129
2276736131
2276736133
2276736135
2276736137
2276736139
2276736143
2276736147
2276736149
2276736151
2276736153
2276736155
2276736157
2276736159
2276736163
2276736165
2276736167
2276736169
2276736173
2276736175
2276736177
2276736179
2276736185
2276736187
2276736189
2276736191
2276736193
2276736197
2276736201
2276736203
2276736205
2276736207
2276736211
2276736213
2276736215
2276736217
2276736219
2276736221
2276736229
2276736231
2276736233
2276736235
2276736237
2276736239
2276736243
2276736247
2276736249
2276736251
2276736255
2276736257
2276736259
2276736261
2276736265
2276736267
2276736269
2276736271
2276736275
2276736277
2276736279
2276736281
2276736283
2276736285
2276736287
2276736289
2276736291
2276736293
2276736295
2276736297
2276736299
2276736301
2276736305
2276736309
2276736311
2276736313
2276736315
2276736317
2276736319
2276736321
2276736323
2276736325
2276736327
2276736329
2276736331
2276736333
2276736335
2276736337
2276736339
2276736341
2276736343
2276736345
2276736347
2276736349
2276736351
2276736353
2276736355
2276736357
2276736359
2276736361
2276736363
2276736365
2276736367
2276736369
2276736371
2276736373
2276736377
2276736379
2276736381
2276736385
2276736389
2276736393
2276736395
2276736399
2276736401
2276736405
2276736407
2276736409
2276736411
2276736413
2276736415
2276736417
2276736419
2276736421
2276736423
2276736425
2276736427
2276736429
2276736431
2276736433
2276736435
2276736437
2276736439
2276736441
2276742226
2276742260
2276747117
2276816603
2276816605
2276816607
2276816609
2276816613
2276816615
2276816617
2276816619
2276816621
2276816623
2276816627
2276816629
2276816631
2276816633
2276816635
2276816637
2276816639
2276816641
2276816643
2276816645
22770439
22770441
22770443
22770445
22770447
2277235737
2277281361
2277281365
2277281367
2277281369
2277281373
2277281375
2277281377
2277281379
2277281381
2277281383
2277281385
2277281387
2277281389
2277281391
2277281393
2277281399
2277281401
2277281403
2277281405
2277281407
2277281409
2277281411
2277281415
2277281417
2277281419
2277281421
2277281423
2277281431
2277281433
2277281435
2277281439
2277281441
2277281443
2277281445
2277281451
2277281453
2277281455
2277281457
2277281459
2277281463
2277281465
2277281467
2277281469
2277281471
2277281473
2277281475
2277281477
2277281479
2277281485
2277281487
2277281489
2277281491
2277281493
2277281495
2277281497
2277281499
2277281501
2277281503
2277281505
2277281507
2277281509
2277281511
2277281513
2277281517
2277281519
2277281521
2277281523
2277281527
2277281529
2277281531
2277281533
2277281535
2277281537
2277281539
2277281541
2277281547
2277281549
2277281551
2277281553
2277281557
2277281559
2277281561
2277281563
2277281565
2277281567
2277281569
2277281571
2277281575
2277281577
2277281579
2277281581
2277281583
2277281585
2277281587
2277281589
2277281591
2277281593
2277281595
2277281597
2277281599
2277281601
2277281603
2277281605
2277281607
2277281609
2277281611
2277281613
2277281617
2277281619
2277281621
2277281623
2277281627
2277281629
2277281633
2277281635
2277281637
2277281639
2277281641
2277281643
2277281688
2277281690
2277281692
2277281694
2277281757
2277307676
2277525333
2277527040
2277527042
2277527044
2277529428
2277529430
2277529434
2277531992
2277531994
2277540282
2277542895
2277559353
2277567447
2277567525
2277570607
2277585227
2277587923
2277603820
2277606304
2277606306
2277606308
2277606310
2277606312
2277606316
2277606318
2277606320
2277606322
2277606611
2277606613
2277606615
2277613138
2277618285
2277618287
2277622738
2277633206
2277686945
2277686947
2277703655
2277703657
2277705738
2277705740
2277705780
2277705794
2277705926
2277705940
2277705954
2277705968
2277705982
2277706010
2277706024
2277706038
2277706052
2277706066
2277706080
2277706094
2277706108
2277706136
2277706178
2277706192
2277706206
2277706220
2277706248
2277706262
2277706276
2277706304
2277706318
2277706332
2277708137
2277775637
2277775651
2277776697
2277898348
2277935735
2277935739
2277935741
2277935745
2277935749
2277935751
2277935753
2277935759
2277935761
2277935763
2277935765
2277935767
2277935769
2277935775
2277935779
2277935781
2277935787
2277935791
2277935795
2277938083
2277940046
2277940936
2277965359
2278074399
2278074401
2278078252
2278078266
2278078280
2278078294
2278078308
2278078322
2278078356
2278078370
2278078384
2278078398
2278078412
227809666
227809692
227809698
227809703
227809713
227809724
227809729
227809982
227809984
227809986
227809988
227809990
227809992
227809994
227809996
227809998
227810000
227810002
227810004
227810006
227810008
227810010
227810012
227810014
227810016
227810018
227810020
227810022
227810024
227810026
227810028
227810030
227810032
227810034
227810036
227810038
227810040
227810042
227810044
227810048
227810050
227810052
227810054
227810056
227810060
227810062
2278532034
2278532036
2278617613
2279285787
2279327762
227935085
227935087
227935089
227935091
227935093
227935095
227935097
227935101
227935103
227935105
227935107
227935111
227935113
227935117
227935119
227935121
227935123
227935125
227935127
227935129
227935133
227935135
227935137
227935141
227935143
227935147
227935149
227935151
227935153
227935155
227935157
227935159
227935161
227935163
227935165
227935167
227935169
227935171
227935173
227935175
227935177
227935179
227935181
227935183
227935185
227935187
227935191
227935195
227935197
227935199
227935201
227935203
227935205
227935207
227935209
227935213
227935215
227935219
227935221
227935223
227935225
227935227
227935229
227935233
227935235
227935237
227935239
227935243
227935245
227935247
227935251
227935253
227935255
227935263
227935267
227935269
227935271
227935275
227935277
227935279
227935281
227935283
227935285
227935287
227935289
227935291
227935293
227935295
227935297
227935301
227935303
227935305
227935307
227935309
227935311
227935313
227935315
227935317
227935319
227935321
227935323
227935325
227935487
227935489
227935491
227935493
227935495
227935497
227935499
227935501
227935503
227935505
227935507
227935509
227935511
227935513
227935515
227935517
227935519
227935521
227935523
227935525
227935527
227935529
227935531
227935533
227935535
227935537
227935539
227935541
227935543
227935545
227935547
227935549
227935551
227935553
227935555
227935557
227935559
227935561
227935563
227935565
227935567
227935569
227935571
227935573
227935575
227935579
227935581
227935583
227935585
227935587
227935589
227935591
227935593
227935595
227935597
227935599
227935601
227935603
227935605
227935607
227935609
227935611
227935613
227935615
227935617
227935619
227935621
227935623
227935625
227935627
227935629
227935631
227935633
227935635
227935637
227935639
227935641
227935643
227935645
227935647
227935649
227935651
227935653
227935655
227935657
227935659
227935661
227935663
227935665
227935669
227935671
227935673
227935675
227935677
227935679
227935681
227935683
227935685
227935687
227935689
227935693
227935695
227935697
227935699
227935701
227935703
227935705
227935709
227935711
227935713
227935715
227935717
227935719
227935721
227935723
227935725
227935729
227935731
227935735
227935737
227935739
227935741
227935743
227935745
227935747
227935749
227935751
227935753
227935755
227935757
227935759
227935761
227935763
227935765
227935767
227935769
227935771
227935773
227935777
227935779
227935781
227935783
227935785
227935787
227935789
227935791
227935793
227935795
227935799
227935801
227935803
227935805
227935807
227935813
227935815
227935819
227935821
227935823
227935825
227935827
227935829
227935833
227935835
227935837
227935839
227935843
227935845
227935847
227935849
227935851
227935853
227935855
227935857
227935865
227935871
227935873
227935875
227935877
227935881
227935883
227935885
227935887
227935889
227935891
227935893
227935897
227935899
227935901
227935903
227935905
227935907
227935909
227935911
227935913
227935915
227935917
227935919
227935921
227935923
227935925
227935927
227935929
227935931
227935933
227935935
227935937
227935939
227935941
227935943
227935945
227935947
227935949
227935951
227935953
227935955
227935957
227935959
227935961
227935963
227935965
227935967
227935977
227935981
227935983
227935985
227935987
227935989
227935991
227935993
227935995
227935997
227935999
227936001
227936003
227936005
227936007
227936009
227936011
227936015
227936017
227936019
227936021
227936023
227936025
227936027
227936029
227936031
227936033
227936037
227936039
227936041
227936043
227936045
227936047
227936049
227936051
227936053
227936055
227936057
227936059
227936061
227936063
227936065
227936067
227936069
227936071
227936075
227936077
227936079
227936081
227936083
227936085
227936087
227936089
227936091
227936093
227936095
227936113
227936115
227936117
227936119
227936121
227936123
227936125
227936127
227936129
227936131
227936133
227936135
227936137
227936139
227936141
227936143
227936145
227936151
227936153
227936155
227936157
227936159
227936163
227936165
227936167
227936169
227936171
227936173
227936175
227936177
227936179
227936181
227936183
227936185
227936187
227936189
227936191
227936193
227936195
227936197
227936199
227936201
227936203
227936205
227936207
227936209
227936211
227936213
227936215
227936217
227936219
227936221
227936223
227936225
227936227
227936229
227936231
227936233
227936235
227936237
227936239
227936241
227936243
227936245
227936247
227936249
227936253
227936255
227936257
227936259
227936261
227936263
227936265
227936267
227936269
227936271
227936273
227936275
227936277
227936279
227936281
227936283
227936285
227936287
227936289
227936291
227936293
227936295
227936297
227936299
227936303
227936305
227936307
227936309
227936311
227936313
227936315
227936317
227936319
227936321
227936323
227936325
227936327
227936329
227936331
227936333
227936335
227936337
227936339
227936341
227936343
227936345
227936347
227936349
227936351
227936353
227936355
227936357
227936359
227936361
227936363
227936365
227936367
227936369
227936371
227936373
227936375
227936377
227936379
227936381
227936385
227936387
227936389
227936391
227936393
227936395
227936397
227936399
227936401
227936403
227936405
227936407
227936409
227936411
227936413
227936415
227936417
227936419
227936421
227936423
227936425
227936427
227936429
227936431
227936433
227936439
227936447
227936449
227936453
227936455
227936457
227936459
227936461
227936463
227936465
227936467
227936469
227936471
227936473
227936475
227936477
227936479
227936481
227936483
227936485
227936487
227936489
227936491
227936493
227936495
227936497
227936499
227936501
227936503
227936505
227936507
227936509
227936511
227936513
227936515
227936517
227936519
227936521
227936523
227936525
227936527
227936529
227936531
227936533
227936535
227936537
227936541
227936543
227936545
227936547
227936549
227936551
227936553
227936555
227936557
227936559
227936561
227936563
227936565
227936567
227936569
227936571
227936573
227936575
227936577
227936579
227936581
227936583
227936585
227936587
227936589
227936591
227936593
227936595
227936597
227936599
227936601
227936603
227936605
227936607
227936609
227936611
227936613
227936615
227936621
227936625
227936627
227936641
227936643
227936645
227936647
227936649
227936651
227936655
227936657
227936661
227936665
227936667
227936669
227936671
227936673
227936675
227936677
227936679
227936681
227936683
227936685
227936687
227936689
227936691
227936693
227936695
227936697
227936699
227936701
227936703
227936705
227936707
227936709
227936711
227936713
227936715
227936717
227936719
227936721
227936723
227936725
227936727
227936729
227936731
227936733
227936735
227936737
227936739
227936741
227936743
227936745
227936747
227936773
227937008
227937010
227937012
227937014
227937018
227937020
227937022
227937024
227937026
227937028
227937030
227937032
227937034
227937036
227937038
227937040
227937042
227937046
227937048
227937050
227937052
227937054
227937056
227937058
227937060
227937062
227937064
227937066
227937070
227937072
227937074
227937076
227937078
227937080
227937082
227937084
227937086
227937088
227937090
227937094
227937096
227937098
227937100
227937102
227937104
227937106
227937110
227937112
227937114
227937116
227937118
227937120
227937122
227937124
227937126
227937128
227937130
227937132
227937134
227937136
227937140
227937142
227937144
227937146
227937148
227937150
227937152
227937154
227937156
227937160
227937162
227937397
227937399
227937401
227937403
227937405
227937407
227937409
227937411
227937413
227937415
227937417
227937419
227937421
227937423
227937425
227937427
227937429
227937431
2279420463
2279420465
2279420467
2279420469
2279420471
2279420473
2279420477
2279420479
2279420481
2279420484
2279420488
2279420490
2279420492
2279420494
2279420498
2279420500
2279420502
2279420504
2279420506
2279420508
2279420510
2279420512
2279420514
2279420516
2279420518
2279420520
2279420522
2279420524
2279420527
2279420531
2279420533
2279420537
2279420539
2279420543
2279420545
2279420547
2279420549
2279420551
2279420553
2279420555
2279420557
2279420559
2279420563
2279420565
2279420567
2279420569
2279420573
2279420575
2279420577
2279420579
2279420581
2279449631
2279458568
2279494797
2279494799
2279552064
227967786
227967788
227967790
227967792
227967794
227967798
227967800
227967802
227967804
227967806
227967808
227967810
227967812
2279681895
2279681897
227974813
227974817
227974819
227974821
227974823
227974825
227974827
227974829
227974831
227974833
227974837
2279910697
2279947934
2279947948
2279947962
2279947976
2279961405
2279961419
2279961421
2279963313
2279963317
2279963459
2279963461
2279963477
2279963479
2279963481
2279973946
2279977213
2279978826
2279979613
2279979631
2279980145
2279981644
2279981647
2279981650
2279981659
2279981669
2279981672
2279981681
2279981687
2279981690
2279981706
2279981709
2279981715
2279981718
2279981721
2279981724
2279981750
2279981753
2279981756
2279981765
2279981768
2279981771
2279981774
2279981777
2279981785
2279981788
2279981791
2279981794
2279981803
2279981816
2279981818
2279981821
2279981824
2279981827
2279981830
2279981843
2279981846
2279981850
2279981854
2279981856
2279988056
2279988058
2279989102
2279993792
2279994014
2279994016
2279995184
2280002884
2280007499
2280008318
2280008770
2280009266
2280014098
2280015552
2280016060
2280016404
2280018587
2280030327
2280033908
2280037048
2280037736
228014832
228014862
228014890
228014904
228014918
228014932
228014946
228014960
228014974
228014988
228015002
2280167045
2280173073
2280173430
2280203148
2280206146
2280213627
2280220089
2280220091
2280257734
2280278357
2280301989
2280334950
2280338862
2280352949
2280352951
2280357311
2280364592
2280372409
2280372411
2280385149
2280395558
2280395560
2280412341
2280447418
2280447420
2280447424
2280447426
2280447428
2280447430
2280447432
2280447434
2280447436
2280447438
2280447440
2280447442
2280447444
2280447448
2280447450
2280447452
2280447454
2280447456
2280447458
2280447460
2280447462
2280447464
2280447466
2280447468
2280447470
2280447472
2280447474
2280447476
2280447478
2280447480
2280447482
2280447484
2280447486
2280447488
2280447490
2280447492
2280447494
2280447496
2280447498
2280447500
2280447502
2280447504
2280447506
2280447508
2280447510
2280447512
2280447514
2280447516
2280447518
2280447520
2280447522
2280447524
2280447526
2280447528
2280447530
2280447532
2280447534
2280447536
2280447538
2280447540
2280447542
2280447544
2280447546
2280447548
2280447550
2280457918
2280515505
2280518193
2280518195
2280518197
2280518199
2280518201
2280518203
2280518205
2280518207
2280518210
2280518213
2280518216
2280518218
2280518220
2280518222
2280518224
2280518226
2280518228
2280518230
2280518232
2280518234
2280518236
2280518238
2280518240
2280518242
2280518244
2280518248
2280518250
2280518252
2280518254
2280518256
2280518258
2280557214
2280576659
2280620694
2280626650
2280638264
2280642975
2280643830
2280643832
2280643834
2280643836
2280643838
2280643840
2280643842
2280643844
2280653099
2280655404
2280655405
2280655407
2280659860
2280660871
2280661826
2280670231
2280670580
2280677833
2280679712
2280679713
2280681845
2280681847
2280681850
2280686453
2280690722
2280690723
2280690724
2280698190
2280698192
2280700620
2280703064
2280703700
2280703701
2280703703
2280718682
2280718904
2280730405
2280731083
2280807193
2280810536
2280868974
2280868976
2280868978
2280868980
2280868984
2280868986
2280868988
2280868990
2280868992
2280869528
2280869530
2280869532
2280869538
2280869540
2280869544
2280869546
2280869548
2280869571
2280869573
2280869575
2280869577
2280869579
2280869581
2280869583
2280869585
2280869587
2280869589
2280869591
2280869593
2280869606
2280869608
2280869612
2280869614
2280869616
2280869618
2280869620
2280869624
2280869626
2280869630
2280869632
2280871427
2280871429
2280871431
2280871433
2280871435
2280871437
2280871439
2280871441
2280871443
2280871445
2280871447
2280871449
2280871451
2280871453
2280871455
2280871457
2280871459
2280871461
2280871463
2280871465
2280871467
2280871469
2280871471
2280871473
2280871477
2280871479
2280871481
2280871483
2280871485
2280871487
2280871489
2280871491
2280871493
2280871504
2280871506
2280871508
2280871510
2280871512
2280871514
2280871516
2280871518
2280871520
2280871785
2280871787
2280871789
2280871791
2280871793
2280871795
2280871797
2280871799
2280871801
2280871805
2280871807
2280880217
2280880219
2280880221
2280880223
2280880225
2280880227
2280880231
2280880233
2280880235
2280880237
2280880239
2280880241
2280947667
2280947669
2280947671
2280947673
2280947677
2280947679
2280947681
2280947683
2280947685
2280947691
2280947693
2280947695
2280947697
2280947701
2280947703
2280947705
2280947707
2280947709
2280947711
2280947713
2280947715
2280947717
2280947719
2280947723
2280947725
2280947727
2280947729
2280947731
2280947735
2280947737
2280947739
2280947743
2280947745
2280947747
2280947749
2280947753
2280947757
2280947759
2280947761
2280947763
2280947767
2280947771
2280947773
2280947775
2280947777
2280947779
2280947781
2280947783
2280947785
2280947787
2280947789
2280947791
2280947793
2280947795
2280947797
2280947803
2280947805
2280947807
2280947813
2280947815
2280947817
2280947821
2280947823
2280947825
2280947827
2280947829
2280947831
2280947835
2280947839
2280947841
2280947843
2280947847
2280947849
2280947851
2280947853
2280947855
2280947857
2280947859
2281177687
2281177689
2281177691
2281177693
2281177695
2281177699
2281181742
2281188617
2281192581
2281221378
2281221766
2281229442
2281247387
2281278625
2281410686
2281410688
2281410690
2281410692
2281410694
2281410696
2281410698
2281410700
2281410702
2281410705
2281410707
2281410709
2281410711
2281410713
2281410715
2281410717
2281410719
2281410722
2281410727
2281410729
2281410731
2281410733
2281410735
2281410737
2281410739
2281410741
2281410743
2281410745
2281410747
2281410749
2281410751
2281410753
2281410755
2281410757
2281410761
2281410763
2281410765
2281410767
2281410769
2281410771
2281410773
2281410775
2281410777
2281410779
2281410782
2281410784
2281410788
2281410792
2281410794
2281410796
2281410798
2281410800
2281410803
2281410805
2281410807
2281410809
2281422275
2281422277
2281422279
2281422286
2281520162
2281520164
2281520166
2281520168
2281520171
2281520174
2281524217
2281524221
2281524226
2281524228
2281524230
2281524232
2281524234
2281524236
2281524238
2281524240
2281524242
2281524244
2281524246
2281524248
2281524841
2281524843
2281524845
2281524847
2281524849
2281524851
2281524853
2281524855
2281524859
2281524861
2281524863
2281524865
2281524867
2281524869
2281524873
2281524877
2281524879
2281524881
2281524883
2281524885
2281524887
2281524891
2281527250
2281527253
2281527259
2281527262
2281527264
2281527266
2281527268
2281527270
2281527272
2281532637
2281533977
2281534275
2281534445
2281536431
2281537167
2281537289
2281537305
2281537323
2281537340
2281537390
2281537406
2281537425
2281537442
2281537459
2281537493
2281537510
2281537529
2281537546
2281537671
2281537724
2281537743
2281538908
2281539422
2281540647
2281542324
2281545858
2281548897
2281549613
2281553261
2281556073
2281556093
2281556120
2281556153
2281556213
2281556236
2281558587
2281560705
2281560719
2281569223
2281569608
2281570059
2281570073
2281570087
2281570101
2281570115
2281570129
2281570157
2281570171
2281571839
2281571897
2281571911
2281571925
2281571939
2281571953
2281571967
2281571981
2281572009
2281572023
2281572051
2281572065
2281572079
2281572093
2281572107
2281572121
2281572135
2281572149
2281572405
2281572436
2281572701
2281572715
2281579263
2281579265
2281579267
2281899859
2281921923
2281921925
2281921927
2282103825
2282103839
2282103853
2282116139
2282119786
2282129450
2282135746
2282150254
2282153860
2282156744
2282157356
2282157358
2282161539
2282172784
2282176281
2282176283
2282181306
2282184079
2282184081
2282185372
2282206244
2282207651
2282207655
2282207657
2282207659
2282207661
2282207663
2282207665
2282207667
2282207669
2282207673
2282207677
2282215022
2282215024
2282215026
2282215028
2282223561
2282233598
2282504960
2282504989
2282504991
2282504993
2282504995
2282504997
2282504999
2282505001
2282505003
2282505005
2282505007
2282505010
2282505013
2282505016
2282505018
2282505022
2282505024
2282505026
2282505028
2282505030
2282505032
2282505034
2282505036
2282505038
2282519129
2282519131
2282519133
2282519135
2282519137
2282519139
2282519141
2282519143
2282519145
2282519147
2282519149
2282519151
2282519153
2282519157
2282519159
2282519161
2282526272
2282526275
2282543156
2282543158
2282543160
2282543162
2282543166
2282543168
2282543172
2282543174
2282543176
2282543178
2282543180
2282543182
2282543184
2282543186
2282543188
2282543190
2282543192
2282543194
2282543198
2282543200
2282543202
2282543204
2282543208
2282543210
2282543212
2282543214
2282543216
2282543218
2282543222
2282543228
2282543230
2282543232
2282543234
2282543240
2282543242
2282543244
2282543246
2282543248
2282543250
2282543252
2282543254
2282543256
2282543258
2282543260
2282543262
2282543266
2282543268
2282543270
2282543272
2282543274
2282549771
2282549773
2282549777
2282549781
2282549783
2282549785
2282549787
2282549789
2282549791
2282549793
2282549795
2282549797
2282549799
2282549802
2282549804
2282549806
2282549808
2282549810
2282549812
2282573757
2282748139
2282748141
2282748143
2282748146
2282748149
2282748151
2282748154
2282748159
2282748161
2282748168
2282748171
2282748173
2282748175
2282748177
2282748179
2282748181
2282748183
2282748186
2282748189
2282748191
2282748194
2282748197
2282748200
2282748205
2282748207
2282748209
2282748211
2282748213
2282748215
2282748217
2282748219
2282748221
2282748228
2282748231
2282748234
2282748238
2282748241
2282748244
2282748247
2282748250
2282748253
2282748255
2282748258
2282748261
2282748267
2282748274
2282748276
2282748278
2282748280
2282748284
2282748286
2282748288
2282748291
2282748294
2282748297
2282748301
2282748307
2282748310
2282748313
2282748315
2282748319
2282748325
2282748327
2282748330
2282748333
2282748337
2282748339
2282748341
2282748346
2282748348
2282748350
2282748352
2282748357
2282748360
2282748363
2282748366
2282748369
2282748371
2282748375
2282748379
2282748381
2282748384
2282748387
2282748389
2282748394
2282748398
2282748401
2282748406
2282748409
2282748411
2282748413
2282748415
2282748417
2282748419
2282748423
2282748430
2282748433
2282748436
2282748439
2282748442
2282748445
2282748448
2282748453
2282748456
2282748459
2282748462
2282748464
2282748467
2282748469
2282748472
2282748475
2282748478
2282748481
2282748484
2282748486
2282748492
2282748495
2282748498
2282748507
2282748510
2282748513
2282748516
2282748519
2282748523
2282748525
2282748527
2282748530
2282748537
2282748539
2282748541
2282748544
2282748548
2282748551
2282748554
2282748559
2282748562
2282748564
2282748566
2282748594
2282748619
2282748622
2282748625
2282748628
2282748631
2282748634
2282748636
2282748638
2282748640
2282748642
2282748644
2282748646
2282748649
2282748652
2282748658
2282748664
2282748667
2282748670
2282757445
2282757447
2282757449
2282757451
2282757453
2282757455
2282757457
2282757459
2282757463
2282757465
2282757467
2282757469
2282757471
2282757473
2282757475
2282757477
2282757479
2282757481
2282757483
2282757485
2282757487
2282757489
2282757491
2282757493
2282757495
2282757497
2282757499
2282757503
2282757505
2282757509
2282757511
2282757513
2282757515
2282757517
2282757519
2282757521
2282757523
2282757525
2282757529
2282757531
2282757533
2282757535
2282757537
2282757541
2282757543
2282757549
2282757551
2282757553
2282757555
2282757557
2282757559
2282757563
2282757565
2282757569
2282757571
2282757573
2282757575
2282757577
2282757581
2282757583
2282757585
2282757587
2282757589
2282757591
2282757593
2282757595
2282757597
2282757599
2282757601
2282757603
2282757605
2282757607
2282757609
2282757611
2282757613
2282757615
2282757617
2282757619
2282757621
2282757623
2282757625
2282757627
2282757629
2282757631
2282757633
2282757635
2282757637
2282757639
2282757641
2282757643
2282757645
2282757647
2282757649
2282757651
2282757653
2282757655
2282757657
2282757659
2282757661
2282757663
2282757665
2282757667
2282757669
2282757671
2282757673
2282757675
2282757677
2282757679
2282757681
2282757683
2282757685
2282757687
2282757689
2282758212
2282758214
2282758216
2282758218
2282758220
2282760960
2282760962
2282760964
2282760966
2282760968
2282760970
2282760972
2282760974
2282760976
2282760978
2282760980
2282761459
2282761461
2282761463
2282761465
2282761467
2282761471
2282761475
2282761477
2282761481
2282761483
2282761485
2282761487
2282761493
2282761495
2282761497
2282761499
2282761501
2282761503
2282761505
2282761513
2282761515
2282761519
2282761521
2282761525
2282761527
2282761529
2282761531
2282761533
2282761535
2282761537
2282761539
2282761545
2282847272
2283008511
2283008513
2283008517
2283008555
2283008557
2283008561
2283008563
2283008565
2283008567
2283008571
2283008573
2283008575
2283233508
2283344505
2283391604
2283391606
2283391608
2283492413
2283492441
2283493481
2283493483
2283493487
2283579477
2283579479
2283579481
2283579483
2283579485
2283579489
2283579548
2283579550
2283579554
2283579562
2283579564
2283579566
2283579568
2283579570
2283579572
2283579574
2283579576
2283579578
2283579580
2283579582
2283579584
2283579588
2283579590
2283579592
2283579594
2283579596
2283579598
2283579600
2283579602
2283579604
2283579606
2283579608
2283579610
2283579612
2283579614
2283579616
2283586289
2283586291
2283586293
2283586295
2283586297
2283586299
2283586301
2283586303
2283586305
2283586307
2283586309
2283586311
2283586315
2283588064
2283588066
2283588070
2283588237
2283599811
2283758247
2283758249
2283758251
2283758253
2283758259
2283758261
2283758263
2283758267
2283758269
2283758273
2283758275
2283758277
2283758279
2283758281
2283758285
2283758287
2283758289
2283758293
2283758297
2283758299
2283758301
2283758303
2283758305
2283758307
2283758309
2283758311
2283758313
2283758315
2283758317
2283758319
2283758323
2283758325
2283758327
2283758331
2283758333
2283758335
2283758337
2283758339
2283758341
2283758343
2283758345
2283758347
2283758349
2283758351
2283758353
2283758355
2283758359
2283758363
2283758365
2283758367
2283758369
2283758373
2283758375
2283758377
2283758379
2283758385
2283758387
2283758389
2283758391
2283758393
2283758395
2283758401
2283758403
2283758405
2283758407
2283758409
2283758411
2283758413
2283758415
2283758417
2283758419
2283758423
2283758427
2283758429
2283758431
2283758435
2283758437
2283758439
2283758441
2283758445
2283758451
2283758453
2283758457
2283758459
2283758461
2283758463
2283758465
2283758467
2283758469
2283758471
2283758473
2283758477
2283758481
2283758483
2283758485
2283758487
2283758489
2283758491
2283758493
2283758497
2283758499
2283758501
2283758503
2283758505
2283758511
2283758513
2283758515
2283758517
2283758519
2283758521
2283758523
2283758525
2283758529
2283758535
2283758537
2283758539
2283758541
2283758543
2283758545
2283758547
2283758549
2283758551
2283758553
2283758555
2283758557
2283758559
2283758563
2283758565
2283758567
2283758569
2283758571
2283758573
2283758575
2283758577
2283758583
2283758585
2283758587
2283758589
2283758591
2283758593
2283758595
2283758597
2283758599
2283758605
2283758609
2283758613
2283758615
2283758617
2283758619
2283758621
2283758623
2283758625
2283758627
2283758629
2283758631
2283758633
2283758635
2283758637
2283758641
2283758643
2283758645
2283758647
2283758649
2283758651
2283758653
2283758655
2283758657
2283758659
2283758661
2283758663
2283758665
2283758667
2283758669
2283758671
2283758675
2283758679
2283758681
2283758683
2283758685
2283758687
2283758689
2283758691
2283758693
2283758695
2283758697
2283758699
2283758701
2283758703
2283758705
2283758707
2283758709
2283758711
2283758715
2283758717
2283758719
2283758721
2283758723
2283758725
2283758727
2283758729
2283758733
2283758737
2283758741
2283758743
2283758745
2283758747
2283758749
2283758751
2283758753
2283758755
2283758757
2283758759
2283758761
2283758763
2283758765
2283758767
2283758769
2283758771
2283758773
2283758777
2283758781
2283758787
2283758789
2283758791
2283758793
2283758797
2283758799
2283758801
2283758803
2283758807
2283758809
2283758811
2283758813
2283758815
2283758821
2283758825
2283758827
2283758829
2283758833
2283758835
2283758837
2283758839
2283758843
2283758845
2283758849
2283758851
2283758853
2283758855
2283758857
2283758861
2283758863
2283758867
2283758871
2283758873
2283758875
2283758877
2283758879
2283758881
2283758883
2283758885
2283758887
2283758889
2283758891
2283758893
2283758895
2283758899
2283758901
2283758903
2283758905
2283758909
2283758911
2283758917
2283758919
2283758921
2283758923
2283758925
2283758927
2283857490
2283857492
2283857494
2283857496
2283866028
2283866081
2283872786
2283897579
2283975565
2284059478
2284059492
2284060685
2284060699
2284060713
2284060727
2284060741
2284060755
2284060769
2284060783
2284060797
2284060811
2284060825
2284182537
2284195450
2284357825
2284357827
2284642095
2284661555
2284770342
2284770344
2284770348
2284770350
2284770354
2284770356
2284770358
2284770360
2284770368
2284770370
2284770372
2284770374
2284770376
2284770380
2284770382
2284770384
2284770388
2284770394
2284770396
2284770398
2284770400
2284770402
2284770404
2284770406
2284770408
2284770410
2284770412
2284770414
2284770416
2284770420
2284770422
2284770424
2284770426
2284770428
2284770436
2284770438
2284770440
2284770442
2284770448
2284770450
2284770452
2284770454
2284770458
2284770462
2284770464
2284770466
2284770468
2284770470
2284770472
2284770476
2284770478
2284770480
2284770482
2284770484
2284770486
2284770488
2284770492
2284770496
2284770498
2284770500
2284770502
2284770504
2284770506
2284770508
2284770510
2284770512
2284770514
2284770516
2284770520
2284770522
2284770524
2284770526
2284770528
2284770530
2284770536
2284770538
2284770540
2284770542
2284770544
2284770546
2284770548
2284770552
2284770554
2284770556
2284770558
2284770560
2284770562
2284770564
2284770568
2284770570
2284770576
2284770580
2284770582
2284770584
2284770586
2284770590
2284770592
2284770594
2284770596
2284770600
2284770604
2284770606
2284770608
2284770610
2284770614
2284770616
2284770618
2284770620
2284770624
2284770628
2284770630
2284770632
2284770636
2284770642
2284770646
2284770648
2284770650
2284770652
2284770654
2284770656
2284770660
2284770662
2284770664
2284770666
2284770668
2284770672
2284770674
2284770676
2284770678
2284770680
2284770682
2284770684
2284770686
2284770688
2284770690
2284770692
2284770698
2284770704
2284770706
2284770708
2284770710
2284770712
2284770714
2284770716
2284770718
2284770720
2284770722
2284770724
2284770728
2284770730
2284770732
2284770734
2284770736
2284770738
2284770740
2284770744
2284770746
2284770750
2284770752
2284770754
2284770756
2284770758
2284770760
2284770762
2284785743
2284785759
228479241
2284800167
2284800169
2284800175
2284800186
2284800188
2284800316
2284800318
2284800321
2284800326
2284800328
2284800471
2284800474
2284800476
2284800478
2284800481
2284800497
2284800499
228484114
228484120
228484124
228484126
228484128
228484132
228484136
228484140
228484142
228484146
228484148
228484150
228484152
228484154
228484156
228484158
228484160
228484162
228484166
228484168
228484172
228484174
228484180
228484182
228484184
2284886531
2284949500
2284949502
2284949504
2284949506
2284949508
2285125538
2285270873
2285755043
2285755048
2285755058
2285755066
2285784476
2285789378
2285791218
2285795987
2285798813
2285804541
2285806055
2285817023
2285830186
228583546
228583548
2285842666
2285865198
2285865204
2285875465
2285887574
2285958528
2286025638
2286030752
2286043137
2286212393
2286440296
2287110746
2287110748
2287110750
2287110752
2287110754
2287110756
2287110760
2287110766
2287110768
2287110770
2287110772
2287110774
2287226421
2287226992
2287254463
2287256091
2287308026
2287308028
2287310527
2287310927
2287311144
2287311759
2287312224
2287312237
2287315043
2287317193
2287322132
2287322260
2287417182
2287417986
2287454903
2287454905
2287469984
2287484209
2287484211
2287484215
2287484217
2287484219
2287484223
2287484225
2287484231
2287484233
2287484235
2287484237
2287484239
2287484241
2287484243
2287484247
2287484249
2287484251
2287484253
2287484255
2287484257
2287484259
2287484261
2287484263
2287484265
2287484267
2287484271
2287484273
2287484277
2287484279
2287484281
2287484283
2287484285
2287484289
2287484291
2287484293
2287484295
2287484297
2287484301
2287484303
2287484618
2287484620
2287484622
2287484624
2287484626
2287484628
2287484630
2287484632
2287484634
2287484636
2287484638
2287484640
2287484642
2287484644
2287484646
2287484650
2287484652
2287484654
2287484656
2287529121
2287529123
2287529125
2287529127
2287529129
2287639924
2287639926
2287639928
2287639930
2287639932
2287639934
2287639936
2287639938
2287639942
2287639944
2287639946
2287639948
2287639950
2287639952
2287639954
2287639958
2287639960
2287639962
2287639964
2287639966
2287639968
2287639970
2287639972
2287639974
2287639976
2287639978
2287639980
2287639982
2287639984
2287639986
2287639988
2287639990
2287639992
2287639994
2287639998
2287640000
2287640002
2287640004
2287640008
2287640010
2287640012
2287640014
2287640016
2287640018
2287640020
2287640024
2287640026
2287640028
2287640030
2287640032
2287640034
2287640036
2287640038
2287640040
2287640042
2287640044
2287640046
2287640048
2287640050
2287640052
2287640054
2287640058
2287640064
2287640066
2287640068
2287640070
2287640072
2287640074
2287640076
2287640078
2287640080
2287640082
2287640084
2287640086
2287640088
2287640090
2287640092
2287640094
2287640096
2287640098
2287640100
2287640102
2287640104
2287640106
2287640108
2287654961
2287654963
2287654965
2287654967
2287685615
2287688058
2287688060
2287692351
2287693091
2287693093
2287693095
2287704192
2287710449
2287710451
2287712147
2287718357
2287718359
2287718361
2287718363
2287720682
2287722103
2287726788
2287734567
2287736756
2287742557
2287745242
2287747807
2287747809
2287749469
2287750775
2287752235
2287752558
2287767081
2287767083
2287767085
2287772952
2287775069
2287779283
2287868282
2287890056
2287890058
2287890060
2287890062
2287890064
2287890066
2287890068
2287890070
2287890072
2287890077
2287890079
2287890081
2287890083
2287890085
2287990345
2287990349
2287990351
2287990355
2287990357
2287990361
2287990363
2287990367
2287990369
2287990371
2287990373
2287990377
2287990379
2287990383
2287990387
2287990393
2288003244
2288052470
2288055785
2288055787
2288055789
2288055791
2288302330
2288302425
2288302427
2288302429
2288302433
2288302435
2288304792
2288304794
2288304798
2288304800
2288310503
2288411251
2288411253
2288411255
2288411257
2288411259
2288411261
2288411263
2288411265
2288411267
2288411269
2288411273
2288411275
2288411279
2288411281
2288411283
2288411285
2288411287
2288411289
2288421898
2288442639
2288442653
2288442667
2288442723
2288442740
2288546905
2288642276
2288642278
2288642280
2288642773
2288643228
2288643313
2288643378
2288643380
2288643382
2288643384
2288643386
2288643394
2288643396
2288643398
2288643565
2288718886
2288718937
2288718953
2288878093
2288878095
2288878097
2288878099
2288878101
2288878103
2288878105
2288878107
2288878109
2288878111
2288878113
2288878115
2288878147
2288977959
2288977961
2288977963
2288977965
2288977967
2288977969
2288977971
2288977973
2288977975
2288977979
2288977981
2288977983
2288977985
2288996169
2289056335
2289056363
2289056377
2289056391
2289056405
2289056419
2289056461
2289056475
2289056489
2289056503
2289056517
2289056545
2289056573
2289056587
2289056601
2289149895
2289194898
2289194912
2289196013
2289196015
2289196019
2289196023
2289196026
2289196029
2289196032
2289196035
2289196038
2289196057
2289196060
2289196063
2289196069
2289196075
2289196087
2289196098
2289196104
2289196114
2289196117
2289196120
2289196123
2289196126
2289196129
2289196138
2289196152
2289196155
2289196158
2289196161
2289196164
2289196168
2289196170
2289196172
2289196175
2289196177
2289196179
2289196183
2289196186
2289196189
2289196192
2289196194
2289196196
2289196203
2289196206
2289196209
2289196212
2289196215
2289196220
2289196222
2289196226
2289196228
2289196230
2289196232
2289196237
2289196241
2289196243
2289196245
2289196247
2289196249
2289196251
2289196253
2289196255
2289196258
2289196261
2289196263
2289196265
2289196267
2289196269
2289196271
2289196274
2289196276
2289196278
2289196280
2289196282
2289196286
2289196288
2289196290
2289196292
2289196294
2289196296
2289196298
2289196300
2289196302
2289196304
2289196306
2289196308
2289196310
2289196313
2289196315
2289196317
2289196319
2289196321
2289196325
2289196327
2289196329
2289196331
2289196335
2289196339
2289196341
2289196344
2289196346
2289196348
2289196350
2289196352
2289196354
2289196356
2289196358
2289196360
2289196362
2289196364
2289196366
2289196368
2289196370
2289196374
2289196377
2289196380
2289196383
2289196386
2289196388
2289196391
2289196395
2289196401
2289196404
2289196407
2289196410
2289196412
2289196415
2289196417
2289196419
2289196422
2289196425
2289196428
2289196431
2289196437
2289196440
2289196444
2289196446
2289196450
2289196453
2289196455
2289196464
2289196468
2289196471
2289196473
2289196475
2289196477
2289196481
2289196484
2289196486
2289196488
2289196490
2289196499
2289196502
2289196505
2289196510
2289196512
2289196514
2289196516
2289196520
2289196522
2289196524
2289196526
2289196528
2289196533
2289196535
2289196537
2289196546
2289196549
2289196552
2289196555
2289196561
2289196563
2289196565
2289196568
2289196570
2289196572
2289196574
2289196576
2289196586
2289196589
2289196592
2289196594
2289196596
2289196598
2289196600
2289196602
2289196604
2289196606
2289196608
2289196610
2289196612
2289196614
2289196618
2289196620
2289196624
2289196626
2289196629
2289196631
2289196633
2289196635
2289196637
2289196639
2289196641
2289196643
2289196645
2289196649
2289196651
2289196653
2289196655
2289196657
2289196667
2289196676
2289196682
2289196685
2289196687
2289196689
2289196691
2289196693
2289196695
2289196697
2289196699
2289196701
2289196705
2289196707
2289196709
2289196711
2289196713
2289196715
2289196719
2289196721
2289196723
2289196725
2289196727
2289196729
2289196731
2289196733
2289196735
2289196737
2289196739
2289196741
2289196743
2289196745
2289196747
2289196752
2289196754
2289196756
2289196758
2289196760
2289196762
2289196764
2289196766
2289196768
2289196776
2289196778
2289196780
2289196783
2289196785
2289196787
2289196789
2289196791
2289196793
2289196795
2289196797
2289196799
2289196801
2289196803
2289196805
2289196807
2289196809
2289196811
2289196813
2289196815
2289196817
2289196819
2289196823
2289196825
2289196827
2289196829
2289196831
2289196835
2289196837
2289196839
2289196841
2289196847
2289196849
2289196851
2289196855
2289196857
2289196859
2289196863
2289196865
2289196867
2289196869
2289196873
2289196875
2289196877
2289196879
2289196881
2289196885
2289196887
2289196891
2289196893
2289196897
2289196899
2289196901
2289196903
2289196905
2289196907
2289196909
2289196911
2289196913
2289196915
2289196917
2289196919
2289196921
2289196923
2289196925
2289196927
2289196929
2289196931
2289196933
2289196935
2289196937
2289196939
2289196943
2289196945
2289196947
2289196949
2289196951
2289196953
2289196955
2289196957
2289196959
2289196961
2289196963
2289196969
2289196971
2289196975
2289196977
2289196979
2289196983
2289196985
2289196987
2289196989
2289196991
2289196993
2289196995
2289196997
2289197001
2289197003
2289197005
2289197009
2289197011
2289197013
2289197015
2289197017
2289197019
2289197021
2289197023
2289197025
2289197027
2289197031
2289197033
2289197035
2289197037
2289197039
2289197041
2289197043
2289197047
2289197049
2289197051
2289197053
2289197055
2289197057
2289197059
2289197061
2289197063
2289197065
2289197067
2289197069
2289197073
2289197075
2289197077
2289197079
2289197081
2289197083
2289197085
2289197087
2289197089
2289197091
2289197093
2289197095
2289197097
2289197099
2289197101
2289197103
2289197105
2289197107
2289197111
2289197113
2289197115
2289197117
2289197119
2289197121
2289197123
2289197129
2289197133
2289197137
2289197139
2289197141
2289197143
2289197145
2289197147
2289197149
2289197153
2289197155
2289197159
2289197161
2289197163
2289197165
2289197167
2289197169
2289197171
2289197173
2289197175
2289197177
2289197179
2289197181
2289197183
2289197185
2289197187
2289197189
2289197191
2289197193
2289197195
2289197197
2289197199
2289197201
2289197203
2289197205
2289197207
2289197209
2289197211
2289197215
2289197217
2289197221
2289197223
2289197225
2289197227
2289197229
2289197231
2289197233
2289197235
2289197237
2289197239
2289197241
2289197243
2289197245
2289197247
2289197249
2289197251
2289197253
2289197257
2289197259
2289197261
2289197263
2289197265
2289197267
2289197269
2289197273
2289197275
2289197279
2289197281
2289197283
2289199403
2289199437
2289369527
2289369529
2289369531
2289369533
2289369535
2289369539
2289369543
2289369545
2289369547
2289369549
2289369551
2289369553
2289369555
2289393727
2289393731
2289393733
2289393735
2289393737
2289393739
2289393741
2289393743
2289393745
2289396817
2289397421
2289397449
2289397463
2289397477
2289397505
2289397519
2289397533
2289397547
2289397561
2289397575
2289397589
2289397603
2289397645
2289397659
2289397673
2289397772
2289420059
2289420073
2289426052
2289434181
2289434195
2289435198
2289435326
2289435354
2289435550
2289435564
2289435578
2289440123
2289440125
2289440127
2289440129
2289440131
2289440133
2289440135
2289440139
2289591951
2289669925
2289669927
2289669929
2289669931
2289669933
2289669935
2289669937
2289669941
2289706185
2289721280
2289721284
2289721286
2289721288
2289721290
2289721292
2289721294
2289721297
2289721299
2289721303
2289721307
2289721309
2289721311
2289721313
2289721315
2289721317
2289721321
2289721325
2289721327
2289721329
2289721331
2289721335
2289721337
2289976312
2289976531
2289976545
2289976573
2289976587
2289976601
2289976615
2289976629
2289976643
2289976657
2289976671
2289976685
2289976699
2289976713
2289976727
2289976741
2289976755
2289976769
2289976783
2289976797
2289976811
2289976825
2289976853
2289976867
2289976881
2289976895
2289976909
2289976923
2289976937
2289976951
2289976965
2289976979
2289978040
2289982654
2289982668
2289995189
22901841
22901845
2290272385
2290322439
2290337688
2290337690
2290337692
2290337694
2290337696
2290337698
2290337700
2290337704
2290337708
2290337710
2290337712
2290337714
2290337716
2290337718
2290337720
2290337722
2290337724
2290885899
2290939672
2290942152
2290944428
2290944430
2290944432
2290952844
2290952846
2290953272
2290958043
2290959756
2290961674
2290975451
2290979190
2290983576
2290983578
2290983582
2290983584
2290994476
2290994478
2291002262
2291002264
2291455732
2291455734
229258313
2292649487
2292903953
2292904229
2292905087
2292905101
2292905118
2292905618
2292905620
2293035587
2293035643
2293035645
2293035647
2293035649
2293035651
2293035653
2293035655
2293035657
2293035659
2293035661
2293035663
2293035665
2293035667
2293035671
2293035673
2293035675
2293035679
2293035681
2293035683
2293035687
2293035689
2293035691
2293035693
2293035695
2293035697
2293035699
2293035701
2293035703
2293035707
2293035709
2293035711
2293035713
2293035715
2293035717
2293035719
2293035721
2293035725
2293035727
2293035729
2293035731
2293035735
2293035737
2293035739
2293035741
2293035743
2293035745
2293035749
2293035751
2293035753
2293035755
2293035757
2293035759
2293035761
2293035763
2293035765
2293035767
2293035769
2293035771
2293035773
2293035775
2293035777
2293035779
2293035781
2293035785
2293035787
2293035789
2293035791
2293035793
2293035795
2293035797
2293035803
2293035807
2293035809
2293035811
2293035813
2293035815
2293035817
2293035819
2293035821
2293035823
2293035825
2293035827
2293035831
2293035833
2293035835
2293035837
2293035839
2293035841
2293035843
2293035845
2293035847
2293035849
2293035851
2293035855
2293035857
2293035859
2293035861
2293035863
2293035865
2293035867
2293035869
2293035871
2293035873
2293035875
2293035877
2293035879
2293035881
2293035883
2293035887
2293035889
2293035891
2293035893
2293035897
2293035899
2293035903
2293035905
2293035907
2293035911
2293035913
2293035915
2293035917
2293035919
2293035921
2293035923
2293035925
2293035927
2293035929
2293035931
2293035935
2293035937
2293035939
2293035941
2293035943
2293035945
2293035949
2293035951
2293035953
2293035955
2293035957
2293035959
2293035961
2293035963
2293035965
2293035967
2293035969
2293035971
2293035973
2293035975
2293035977
2293035979
2293035981
2293035983
2293035987
2293035989
2293035993
2293035995
2293035997
2293035999
2293036003
2293036005
2293036011
2293036013
2293036015
2293036017
2293036019
2293036021
2293036023
2293036025
2293036027
2293036029
2293036031
2293036033
2293036035
2293036039
2293036041
2293036043
2293036045
2293036049
2293036051
2293036053
2293036055
2293036057
2293036059
2293036065
2293036067
2293036069
2293036071
2293036075
2293036077
2293036079
2293036081
2293036083
2293036087
2293036089
2293036093
2293036095
2293036097
2293036105
2293036107
2293036109
2293036111
2293036113
2293036115
2293036117
2293036119
2293036121
2293036123
2293036125
2293036127
2293036131
2293036133
2293036135
2293036137
2293036139
2293036141
2293036143
2293036145
2293036147
2293036149
2293036151
2293036155
2293036157
2293036159
2293036161
2293036165
2293036167
2293036169
2293036171
2293036173
2293036175
2293036177
2293036179
2293036181
2293036183
2293036185
2293036187
2293036189
2293036191
2293036193
2293036195
2293036197
2293036201
2293036203
2293036205
2293036207
2293036209
2293036211
2293036213
2293036215
2293036217
2293036219
2293036221
2293036223
2293036227
2293036229
2293036231
2293036233
2293036235
2293036237
2293036239
2293036241
2293036243
2293036245
2293036247
2293036249
2293036251
2293036253
2293036255
2293036257
2293036259
2293036261
2293036263
2293036265
2293036267
2293036269
2293036271
2293036275
2293036277
2293036279
2293036281
2293036283
2293036285
2293036287
2293036291
2293036293
2293036295
2293036297
2293036299
2293036301
2293036303
2293036305
2293036307
2293036309
2293036311
2293036313
2293036317
2293036319
2293036323
2293036325
2293036329
2293036331
2293036333
2293036337
2293036339
2293036341
2293036347
2293036349
2293036351
2293036353
2293036355
2293036357
2293036359
2293036361
2293036363
2293036365
2293036367
2293036369
2293036371
2293036373
2293036375
2293036377
2293036379
2293036383
2293036385
2293036387
2293036389
2293036391
2293036393
2293036395
2293036397
2293036399
2293036401
2293036403
2293036405
2293036407
2293036409
2293036411
2293036413
2293036415
2293036417
2293036419
2293036421
2293036423
2293036425
2293036427
2293036429
2293036431
2293036433
2293036435
2293036437
2293036439
2293036443
2293036445
2293036449
2293036451
2293036461
2293036463
2293036467
2293036469
2293036471
2293036473
2293036475
2293036477
2293036479
2293036481
2293036485
2293036487
2293036489
2293036491
2293036497
2293036499
2293036501
2293036503
2293036505
2293036507
2293036511
2293036513
2293036517
2293036519
2293036521
2293036523
2293036527
2293036529
2293036531
2293036533
2293036537
2293036539
2293036543
2293036545
2293036547
2293036551
2293036553
2293036555
2293036559
2293036561
2293036563
2293036565
2293036567
2293036569
2293036571
2293036573
2293036575
2293036579
2293036581
2293036583
2293036585
2293036587
2293036589
2293036591
2293036593
2293036595
2293036597
2293036599
2293036601
2293036603
2293036607
2293036609
2293036613
2293036615
2293036617
2293036621
2293036623
2293036625
2293036627
2293036629
2293036631
2293036633
2293036635
2293036637
2293036639
2293036641
2293036643
2293036645
2293036647
2293036649
2293036651
2293036653
2293036655
2293036657
2293036659
2293036665
2293036667
2293036669
2293036671
2293036673
2293036675
2293036677
2293036679
2293036683
2293036685
2293036687
2293036689
2293036691
2293036693
2293036695
2293036697
2293036699
2293036701
2293036703
2293036705
2293036707
2293036709
2293036711
2293036713
2293036715
2293036719
2293036721
2293036723
2293036725
2293036727
2293036731
2293036733
2293036735
2293036737
2293036739
2293036741
2293036745
2293036747
2293036749
2293036753
2293036755
2293036757
2293036759
2293036761
2293036763
2293036765
2293036767
2293036769
2293036771
2293036773
2293036775
2293036777
2293036779
2293036781
2293036783
2293036787
2293036789
2293036793
2293036795
2293036797
2293036799
2293036801
2293036803
2293036805
2293036807
2293036809
2293036811
2293036813
2293036815
2293036817
2293036819
2293036821
2293036823
2293036825
2293036827
2293036829
2293036833
2293036835
2293036837
2293036839
2293036841
2293036843
2293036845
2293036847
2293036851
2293036853
2293036855
2293036857
2293036859
2293036861
2293036863
2293036865
2293036867
2293036869
2293036871
2293036875
2293036877
2293036879
2293036881
2293036883
2293036885
2293036887
2293036889
2293036893
2293036895
2293036897
2293036903
2293036905
2293036907
2293036909
2293036913
2293036915
2293036919
2293036921
2293036923
2293036927
2293036931
2293036933
2293036935
2293036937
2293036939
2293036941
2293036943
2293036945
2293036947
2293036949
2293036951
2293036955
2293036957
2293036963
2293036969
2293036975
2293036977
2293036979
2293036981
2293036985
2293036987
2293036989
2293036991
2293037005
2293037019
2293037984
2293038027
2293195140
2293214998
2293219632
2293219905
229324803
229324817
2293252208
2293252210
2293252212
2293252214
2293252216
2293252218
2293252220
2293252222
2293252224
2293252227
2293252230
2293252232
2293252234
2293252236
2293252238
2293252240
2293252242
2293252244
2293356889
2293356891
2293411036
2293411050
2293412020
2293412034
2293412048
2293412062
2293412076
2293412294
2293412308
2293425047
2293457361
2293458929
2293459202
2293462140
2293462766
229358046
229358048
229358050
229358054
229358055
229358056
229358058
229358060
229358062
229366087
229367251
229368159
229368512
229368522
2293797949
2293797951
2293799832
2293811180
2293942475
2293982974
2294017607
2294036135
2294039505
2294055932
2294058916
2294068481
2294137755
2294137757
2294137761
2294137763
2294137767
2294137771
2294137773
2294137777
2294137779
2294137781
2294137783
2294137785
2294137787
2294137789
2294137791
2294137793
2294137795
2294137797
2294137799
2294137801
2294137803
2294137805
2294137809
2294146819
2294146823
2294146825
2294146827
2294146829
2294146831
2294146833
2294146835
2294146841
2294146843
2294146845
2294146847
2294146849
2294146851
2294146853
2294146857
2294146859
2294146861
2294146863
2294146865
2294146867
2294146869
2294146871
2294146873
2294146879
2294146883
2294146885
2294146887
2294146891
2294146893
2294146895
2294146897
2294146899
2294146901
2294146903
2294146905
2294146907
2294146909
2294146911
2294146913
2294146915
2294146917
2294146919
2294146921
2294146925
2294146927
2294146929
2294146931
2294146933
2294146935
2294146937
2294146941
2294146943
2294146945
2294146947
2294146949
2294146951
2294146953
2294146955
2294146957
2294146959
2294146961
2294146963
2294146965
2294146967
2294146969
2294146971
2294146973
2294146975
2294146979
2294146981
2294146983
2294146987
2294146989
2294146991
2294146993
2294146995
2294146997
2294146999
2294147001
2294147003
2294147007
2294147009
2294147013
2294147015
2294147017
2294147019
2294147023
2294147025
2294147027
2294147029
2294147033
2294147035
2294147039
2294147041
2294147045
2294147047
2294147144
2294147146
2294147233
229424352
229424366
229424394
2294290877
2294290879
2294290883
2294290885
2294290887
2294290889
2294290893
2294290895
2294307343
2294307345
2294371298
229470343
229473068
229473082
229473096
229473110
2294913692
2294925720
2294934406
2294990464
2294990466
2294990468
2294990470
2294990472
2294990474
2294990476
2294990478
2294990480
2294990482
2294990484
2294990486
2294990488
2294990492
2294990494
2294990496
2294990498
2294990500
2294990502
2294990504
2294990506
2294990527
2294990529
2294990531
2294990533
2294990535
2294990537
2294990539
2294990541
2294991545
2294991547
2294991646
2294991648
2294991650
2294991652
2294991654
2294991656
2294991658
2294991660
2294991662
2294991664
2294992196
2294992198
2294992202
2294992204
2294992206
2294992208
2294992210
2294992212
2294992218
2294992222
2294992224
2294992226
2294992228
2294992230
2294992232
2294992234
2294992236
2294992240
2294992242
2294992280
2294992282
2294992284
2294992286
2294992288
2294992290
2294992292
2294992294
2294992296
2294992468
2294992470
2294996010
2294996012
2294996014
2294996016
2294996018
2294996020
229501214
229501228
229501270
229501284
229501298
229501312
229501326
229501354
229501368
229501418
229501432
229501446
229501460
229501474
229501488
229501502
229501516
229501530
229501544
229501558
229501572
229501586
229501600
229501614
229501642
229501656
229501684
229501698
229501712
229501726
229501740
229501754
229501768
229501782
229501810
229501824
229501838
229501852
229501866
229501894
229501908
229501922
229501936
229501950
229501964
229501978
229501992
229502006
229502020
229502034
229502048
229502062
229502076
229502090
229502118
229502132
229502146
229502174
229502188
229502202
229502216
229502258
229502272
229502286
229502300
229502314
229502328
229502342
229502356
229502370
229502384
229502398
229502412
229502426
229502440
229502454
229502468
229502482
229502496
229502510
229502552
229502566
229502580
229502608
229502622
229502664
229502678
229502706
229502720
229502734
229502748
229502762
229502776
229502790
229502804
229502818
229502832
229502846
229502860
229502874
229502888
229502902
229502916
229502944
229502958
229502972
229502986
229503000
229503028
229503042
229503056
229503070
229503084
229503112
229503126
229503140
229503168
229503182
229503210
229503224
229503238
229503252
229503266
229503280
229503294
229503308
229503378
229503392
229503406
229503420
229503434
2295034455
2295034474
229503448
2295034489
2295034491
2295034532
2295034549
2295034551
229503462
229503476
229503490
229503518
229503546
229503560
229503574
229503588
229503602
229503616
229503630
229503644
229503658
229503672
229503686
229503700
229503714
229503728
229503742
229503756
229503770
229503784
229503798
229503812
229503826
229503840
229503854
229503868
229503882
229503896
229503910
2295040884
2295040886
2295040901
2295040903
2295040905
2295040920
2295040922
2295040924
2295040926
2295040941
2295471050
2295471064
2295471648
2295471878
2295545542
2295545556
229554756
229554760
229554764
229554766
2295610757
2295610779
2295613075
2295613077
2295613079
2295613081
2295670414
2295670439
2295670485
2295670746
2295675460
2295694687
2295694721
2295694723
2295694725
2295694727
2295694729
2295694731
2295694733
2295696822
2295697608
2295697723
2296000748
2296000750
2296000753
2296000755
2296000757
2296000759
2296000761
2296000763
2296000765
2296000869
2296000886
229609182
229609186
229609190
229609194
229609196
229609198
229609200
229609202
229609204
229609206
229609208
229609212
229609214
229609216
229609218
229609220
229609222
229609224
229609226
229609228
229609230
229609232
229609234
229609236
229609238
229609240
229609242
229609244
229609246
229609248
229609250
229609254
229609256
229609258
229609260
229609262
229609264
229609266
229609268
229609270
229609274
229609276
229609278
229609280
229609282
229609922
229609936
2296125235
2296125236
229614805
229614807
229614809
229614811
229614813
229614815
2296163018
2296163020
2296163022
2296163024
2296163026
2296163028
2296163030
2296163032
2296163034
2296163036
229619454
229619456
229619458
229619462
229619464
229619466
229619468
229619470
229619472
229619476
229619478
229619480
229619482
229619484
229619486
229619488
229619490
229619492
229619494
229619496
229619498
229619500
229619502
229619795
229619809
229619866
229619880
229619908
2296294969
2296294991
2296295010
2296295030
2296349422
2296349424
2296349426
2296349428
2296349430
2296349432
2296349434
2296408379
2296420106
2296420109
2296420111
2296420113
2296420115
2296420117
2296420119
2296420121
2296420123
2296420125
2296420127
2296420129
2296420132
2297275086
2297291389
2297300657
2297314689
2297554929
2297558690
2297566063
229772910
2298658157
2298658161
2298658165
2298658169
2298658173
2298658177
2298658185
2298658193
2298658197
2298658201
2298658205
2298658209
2298658213
2298658217
2298658221
2298658225
2298658229
2298658233
2298658237
2298658241
2298658245
2298658249
2298658253
2298658257
2298658261
2298658265
2298658269
2298658273
2298658277
2298658281
2298658285
2298658293
2298658297
2298658301
2298658305
2298658309
2298658313
2298658317
2298658321
2298658325
2298658329
229914829
229918831
229918845
229918859
2299193280
2299193294
229919615
2299197689
2299197703
2299197717
2299211633
229924012
229925753
229927523
229929310
229931178
2299460181
2299460183
2299460185
2299460187
2299460189
2299460191
2299460199
2299460201
2299460203
2299460205
2299460207
2299461592
2299461594
2299461598
2299461600
2299461602
2299461604
2299461606
2299461608
2299461610
2299461612
2299461614
2299461618
2299461624
2299461626
2299461628
2299461630
2299461632
2299461634
2299461638
2299461640
2299461642
2299461644
2299461646
2299461648
2299461652
2299461654
2299461656
2299461658
2299461660
2299461662
2299461664
2299461666
2299461887
2299461892
2299461894
2299461896
2299461898
2299461900
2299461902
2299461904
2299490642
2299490646
2299490652
2299490662
2299570095
2299570101
2299570104
2299570107
2299570110
2299570113
2299570116
2299605639
2299605641
2299605643
2299605645
2299605647
2299605651
2299605653
2299605655
2299605661
2299605663
2299605665
2299605669
2299605671
2299605675
2299605677
2299605679
2299605681
2299605683
2299605685
2299605687
2299605689
2299605691
2299605693
2299605695
2299605697
2299605699
2299621195
2299621355
2299621359
2299621361
2299621532
2299621631
2299621633
2299621635
2299621637
2299621639
2299621699
2299621707
2299621709
2299621711
2299621713
2299621715
2299621717
2299621854
2299621862
2299621864
2299621870
2299621872
2299621876
2299632606
2299632608
2299632610
2299632612
2299632614
2299632629
2299632633
2299632635
2299632637
2299632641
2299632643
2299632645
2299678752
2299678754
2299678756
2299678758
2299678760
2299678763
2299678766
2299678768
2299678772
2299678774
2299678776
2299678778
2299678780
2299678786
2299678789
2299678791
2299678793
2299678795
2299678797
2299678799
2299678801
2299678803
2299678807
2299678809
2299718636
2299718639
2299718642
2299718645
2299718648
2299718651
2299718654
2299718657
2299718660
2299718662
2299718664
2299718666
2299718668
2299718670
2299718674
2299718679
2299718682
2299718685
2299718688
2299718690
2299718692
2299718694
2299718696
2299718698
2299718700
2299718702
2299718704
2299718709
2299718712
2299718714
2299718718
2299775143
2299775157
2299817630
2299817633
2299817636
2299817639
2299817642
2299817645
2299817650
2299817655
2299817667
2299817672
2299817677
2299817682
2299817688
2299817691
2299817696
2299817701
2299817707
2299817714
2299853728
2299853730
2299853732
2299853734
2299853738
2299853740
2299853742
2300590235
2300834031
2300834034
2300834037
2300834040
2300834043
2300834046
2300834052
2300834055
2300834058
2300834061
2300834064
2300834070
2300834073
2300834076
2300834079
2300834082
2300834085
2300834088
2300834091
2300834094
2300834100
2300834103
2300834106
2300834109
2300834115
2300834118
2300834124
2300834130
2300834133
2300834136
2300834139
2300834142
2300834148
2300834154
2300834157
2300834166
2300834169
2300834172
2300834175
2300834178
2300904027
2300904030
2300904032
2301262905
2301263180
2301263194
2301263208
2301263222
2301268722
2301268749
2301275270
2301275284
2301278711
2301278732
2301278753
2301278774
2301278795
2301279184
2301279226
2301279296
2301311321
2301311335
2301317408
2301320415
2301320417
2301320419
2301320421
2301398708
2301398710
2301398712
2301398714
2301398718
2301398720
2301398724
2301398726
2301398728
2301398730
2301398732
2301398734
2301398736
2301398741
2301398743
2301398745
2301398747
2301398749
2301455164
2301455617
2301474903
2301998279
2301998319
2301998351
2302124498
2302124500
2302124502
2302124504
2302124508
2302126135
2302126152
2302126160
2302126167
2302126176
2302126184
2302126187
2302126195
2302126202
2302126208
2302493418
2302493422
2302493424
2302493426
2302493428
2302493430
2302493432
2302493434
2302493436
2302493438
2302493440
2302493446
2302493448
2302493466
2302493468
2302493470
2302493472
2302493474
2302493476
2302493478
2302493480
2302493482
2302493484
2302493486
2302493488
2302493490
2302493492
2302493494
2302493496
2302493498
2302493500
2302493502
2302493504
2302493508
2302493510
2302493514
2302493516
2302493518
2302493520
2302493522
2302493524
2302493526
2302493528
2302493530
2302493534
2302493536
2302518697
2302518700
2302518702
2302518704
2302518706
2302518708
2302518726
2302518728
2302518737
2302518741
2302518756
2302518758
2302518760
2302518762
2302518764
2302518766
2302518768
2302518770
2302518772
2302518776
2302518780
2302518782
2302518784
2302518787
2302518789
2302518791
2302518793
2302518795
2302518797
2302518799
2302518801
2302518803
2302518805
2302518807
2302518809
2302518811
2302518813
2302518815
2302518818
2302518820
2302518822
2302518824
2302518826
2302518828
2302518830
2302518832
2302518834
2302518838
2302518842
2302518844
2302518846
2302518848
2302518850
2302518852
2302518855
2302518857
2302818924
2302818927
2303259987
2303261337
2303262878
2303272622
2303304759
2303318044
2303321768
2303321785
2303321787
2303406395
2303406397
2303406399
2303406401
2303406403
2303406405
2303406407
2303406409
2303406411
2303406413
2303406415
2303406417
2303406419
2303406421
2303406423
2303406425
2303406429
2303406431
2303406433
2303406435
2303406437
2303406439
2303406441
2303406443
2303406447
2303406451
2303406453
2303406455
2303406457
2303406459
2303406461
2303406463
2303406465
2303406467
2303406469
2303406471
2303406473
2303406475
2303406477
2303406479
2303406481
2303406489
2303406491
2303406493
2303406497
2303406499
2303410974
2303410976
2303410978
2303410980
2303410982
2303410984
2303410986
2303410988
2303410993
2303410995
2303511377
2303511380
2303511382
2303511386
2303511388
2303511390
2303537197
2303537213
2303537232
2303537286
2303537315
2303548636
2303548637
2303548638
2303548639
2303548640
2303548641
2303548642
2303548643
2303548645
2303548646
2303548647
2303548648
2303548649
2303548650
2303548651
2303548652
2303548653
2303548654
2303548655
2303548656
2303548657
2303548658
2303548659
2303548660
2303548661
2303548662
2303548663
2303548664
2303548665
2303548666
2303548667
2303548668
2303548669
2303548670
2303548671
2303548672
2303548673
2303548674
2303548675
2303548676
2303548677
2303548678
2303548679
2303548680
2303548681
2303548682
2303548683
2303548684
2303548685
2303548686
2303548687
2303548688
2303548689
2303548690
2303548691
2303548692
2303548693
2303548694
2303548695
2303548696
2303548697
2303548698
2303548700
2303548701
2303548702
2303548703
2303548704
2303548705
2303548707
2303548708
2303548709
2303548711
2303548712
2303548713
2303548714
2303548715
2303548717
2303548718
2303548719
2303548720
2303548721
2303548723
2303548725
2303548726
2303548728
2303548730
2303548731
2303548732
2303548733
2303548744
2303548746
2303548747
2303548749
2303548750
2303548752
2303548753
2303548754
2303548755
2303548756
2303548758
2303548759
2303548760
2303548761
2303548762
2303548763
2303548764
2303548765
2303548766
2303548767
2303548768
2303548769
2303548770
2303548772
2303548773
2303548775
2303548776
2303548777
2303548778
2303548779
2303548782
2303548783
2303548784
2303548785
2303548786
2303548787
2303548789
2303548790
2303548791
2303548792
2303548793
2303548794
2303548795
2303548796
2303548797
2303548798
2303548799
2303548800
2303548801
2303548802
2303548803
2303548804
2303548805
2303548807
2303548808
2303548810
2303548811
2303548812
2303548813
2303548814
2303548815
2303548816
2303548817
2303548819
2303548820
2303548821
2303548822
2303548826
2303548827
2303548828
2303548829
2303548830
2303548831
2303548832
2303548833
2303548834
2303548835
2303548837
2303548839
2303548840
2303548842
2303548851
2303548852
2303548854
2303548855
2303548856
2303548857
2303548858
2303548859
2303548860
2303548861
2303548862
2303548863
2303548864
2303548867
2303548868
2303548869
2303548870
2303548871
2303548872
2303548873
2303548874
2303548875
2303548876
2303548877
2303548878
2303548879
2303548880
2303548883
2303548884
2303548885
2303548886
2303548887
2303548888
2303548889
2303548891
2303548892
2303548893
2303548894
2303548895
2303548897
2303548898
2303548899
2303548900
2303548901
2303548902
2303548903
2303548904
2303548905
2303548906
2303548907
2303548908
2303548909
2303548910
2303548911
2303548912
2303548913
2303548914
2303548916
2303548917
2303548918
2303548919
2303548920
2303548921
2303548922
2303548923
2303548924
2303548926
2303548927
2303548928
2303548929
2303548930
2303548932
2303548933
2303548934
2303548935
2303548937
2303548938
2303548939
2303548940
2303548941
2303548942
2303548943
2303548944
2303548945
2303548946
2303548947
2303548948
2303548957
2303548958
2303548959
2303548960
2303548961
2303548962
2303548963
2303548964
2303548965
2303548966
2303548967
2303548968
2303548970
2303548971
2303548972
2303548973
2303548974
2303548975
2303548976
2303548977
2303548978
2303548979
2303548980
2303548981
2303548982
2303548983
2303548984
2303548985
2303548986
2303548987
2303548988
2303548989
2303548991
2303548994
2303548996
2303548997
2303548998
2303548999
2303549000
2303549002
2303549003
2303549005
2303549012
2303549013
2303549024
2303549025
2303549026
2303549032
2303549033
2303549035
2303549041
2303549042
2303549049
2303549050
2303549057
2303549058
2303549059
2303549060
2303549061
2303549062
2303549069
2303549070
2303549071
2303549072
2303549073
2303549074
2303549075
2303549076
2303549077
2303549081
2303549083
2303549085
2303549086
2303549087
2303549089
2303549091
2303549092
2303549093
2303549094
2303549095
2303549096
2303549097
2303549098
2303549099
2303549100
2303549101
2303549102
2303549107
2303549110
2303549111
2303549119
2303549120
2303549121
2303549122
2303549123
2303549124
2303549125
2303549126
2303549127
2303549128
2303549129
2303549130
2303549131
2303549132
2303549133
2303549134
2303549135
2303549136
2303549137
2303549138
2303549139
2303549140
2303549141
2303549142
2303549143
2303549144
2303549145
2303549146
2303549147
2303549148
2303549149
2303549150
2303549151
2303549152
2303549153
2303549154
2303549155
2303549156
2303549157
2303549158
2303549159
2303549160
2303549161
2303549162
2303549163
2303549164
2303549165
2303549166
2303549167
2303549168
2303549169
2303549170
2303549171
2303549172
2303549173
2303549174
2303549185
2303549186
2303549187
2303549188
2303549189
2303549190
2303549203
2303549204
2303549205
2303549206
2303549207
2303549208
2303549209
2303549210
2303549211
2303549212
2303549214
2303549215
2303549216
2303549217
2303549219
2303549220
2303549221
2303549223
2303549224
2303549225
2303549226
2303549227
2303549228
2303549229
2303549230
2303549231
2303549232
2303549233
2303549234
2303549235
2303549236
2303549237
2303549238
2303549239
2303549240
2303549242
2303549243
2303549244
2303549245
2303549246
2303549247
2303549248
2303549249
2303549250
2303549251
2303549252
2303549253
2303549254
2303549255
2303549256
2303549257
2303549258
2303549259
2303549260
2303549261
2303549262
2303549263
2303549289
2303549302
2303549309
2303549317
2303549318
2303549327
2303549328
2303549329
2303549330
2303549331
2303549332
2303549333
2303549334
2303549345
2303549360
2303549361
2303549373
2303549374
2303549375
2303549376
2303549377
2303549378
2303549379
2303549380
2303549381
2303549382
2303549383
2303549384
2303549385
2303549386
2303549409
2303549415
2303549429
2303549430
2303549431
2303549433
2303549439
2303549440
2303549443
2303549444
2303549456
2303549467
2303549472
2303549477
2303549488
2303869183
2303869185
2303921232
2304073906
2304073909
2304073911
2304073913
2304310792
2304428479
2304429895
2304429897
2304429899
2304493522
2304493524
2304493526
2304493528
2304493530
2304493532
2304493534
2304493536
2304493538
2304493540
2304493542
2304493544
2304493546
2304493548
2304493550
2304493552
2304493554
2304493556
2304493558
2304493566
2304493568
2304493574
2304493576
2304493578
2304493580
2304493582
2304493584
2304493586
2304493588
2304493590
2304493592
2304493594
2304493596
2304493598
2304493600
2304493602
2304493604
2304493608
2304493610
2304493612
2304493614
2304664658
2304842662
2304842664
2304842666
2304842668
2304842670
2304994706
2304994710
2304994714
2304994716
2305115911
2305125470
2305125500
2305125514
2305125528
2305125544
2305125558
2305125573
2305125587
2305125601
2305125629
2305125643
2305125659
2305125677
2305125701
2305125728
2305125756
2305125777
2305125847
2305125889
2305125914
2305125965
2305125988
2305126029
2305126059
2305126099
2305126113
2305126128
2305126143
2305126157
2305126172
2305126187
2305126217
2305126247
2305126277
2305126293
2305126307
2305126350
2305126365
2305126379
2305126393
2305126407
2305126421
2305126435
2305126450
2305126465
2305126479
2305126507
2305126537
2305126552
2305126567
2305126581
2305126597
2305126611
2305126625
2305126639
2305126655
2305126670
2305126685
2305126700
2305126715
2305126729
2305126759
2305126776
2305131012
2305131027
2305131043
2305131058
2305131089
2305131105
2305131119
2305131133
2305131147
2305131161
2305131178
2305131192
2305131206
2305131224
2305131262
2305131283
2305131312
2305131326
2305131340
2305131368
2305131382
2305131396
2305131410
2305131424
2305131438
2305131466
2305131480
2305131508
2305131522
2305131550
2305131564
2305131578
2305131592
2305131606
2305131620
2305131634
2305131648
2305131676
2305131690
2305131704
2305131718
2305131732
2305131747
2305131761
2305131775
2305131789
2305131803
2305131817
2305131831
2305131845
2305131859
2305131873
2305131887
2305131901
2305131915
2305131929
2305131943
2305131957
2305131971
2305131999
2305132013
2305132027
2305132041
2305132069
2305132097
2305132111
2305132125
2305132139
2305132167
2305132181
2305132195
2305132209
2305132223
2305132237
2305132251
2305132265
2305132293
2305132307
2305132323
2305132337
2305132351
2305132366
2305132380
2305132394
2305132408
2305132437
2305132452
2305132480
2305132509
2305132523
2305132537
2305132551
2305132579
2305132608
2305132622
2305132636
2305132650
2305132664
2305132678
2305132692
2305132706
2305132720
2305132734
2305132762
2305132776
2305132790
2305132804
2305132818
2305132832
2305132860
2305132874
2305132888
2305132902
2305132916
2305132930
2305132944
2305132958
2305132972
2305132986
2305133000
2305133014
2305133028
2305133042
2305133070
2305133084
2305133098
2305133112
2305133126
2305133140
2305133154
2305133168
2305133182
2305133210
2305133224
2305133238
2305133252
2305137211
2305137225
2305137239
2305137253
2305137267
2305137295
2305137309
2305137323
2305137337
2305137351
2305137365
2305137379
2305137393
2305137421
2305137435
2305137449
2305137463
2305137477
2305137491
2305137533
2305137547
2305137561
2305137575
2305137589
2305137603
2305137617
2305137631
2305137645
2305137659
2305137673
2305137687
2305137715
2305137743
2305137757
2305137771
2305137785
2305137799
2305137813
2305137827
2305137841
2305137855
2305137869
2305137883
2305137897
2305137939
2305137953
2305137967
2305137995
2305138025
2305138039
2305138053
2305138067
2305138081
2305138109
2305138123
2305138137
2305138165
2305138193
2305138208
2305138222
2305138236
2305138250
2305326042
2305326048
2305326051
2305326056
2305326059
2305326062
2305326065
2305326068
2305326074
2305326077
2305326080
2305326083
2305326086
2305326089
2305326092
2305326095
2305326098
2305326101
2305326104
2305326107
2305326113
2305326116
2305326119
2305326122
2305326125
2305326128
2305326131
2305326134
2305326137
2305326140
2305326143
2305326146
2305326149
2305326152
2305326155
2305326158
2305326161
2305326164
2305326167
2305326170
2305326178
2305326180
2305326182
2305326189
2305326192
2305326195
2305326198
2305326201
2305326203
2305326205
2305326211
2305326213
2305326215
2305326217
2305326220
2305326224
2305326226
2305326228
2305326230
2305326232
2305326236
2305326238
2305326240
2305326242
2305326244
2305326246
2305326248
2305326250
2305326252
2305326255
2305326258
2305326261
2305326264
2305326267
2305326270
2305326273
2305326276
2305326279
2305326282
2305326285
2305326288
2305326291
2305326293
2305326295
2305326297
2305326299
2305326301
2305326305
2305326308
2305326311
2305326314
2305326317
2305326320
2305326322
2305326324
2305326326
2305326328
2305326330
2305326332
2305326336
2305326338
2305326340
2305326343
2305326346
2305326349
2305326355
2305326358
2305326364
2305326367
2305326369
2305326371
2305326373
2305326375
2305326377
2305326379
2305326381
2305326383
2305326386
2305326389
2305326392
2305326395
2305326398
2305588409
2305588411
2305588413
2305826400
2305896126
2305896128
2305896130
2305896132
2305896661
2305951755
2305968555
2305968557
2305968559
2305968624
2306283495
2306345027
2306363528
2306440223
2306440237
2306440251
2306440265
2306440293
2306480570
2306646505
2306650236
2306650250
2306650264
2306650292
2306650306
2306650320
2306650334
2306650362
2306650376
2306650390
2306650404
2306650418
2306650432
2306650446
2306650474
2306685858
2306685862
2306685864
2306685866
2306685868
2306685870
2306685872
2306685874
2306685878
2306688529
2306780572
2306780659
2306780665
2306780667
2306780669
2306780671
2306780673
2306780675
2306780677
2306780679
2306780681
2306780683
2306780685
2306780687
2306780689
2306780691
2306780693
2306780695
2306780697
2306925884
2306968979
2306968981
2306968983
2306968989
2306968991
2306968993
2307003208
2307003211
2307003217
2307003220
2307768305
2307841858
2307845762
2307845856
2307846921
2307846935
2307846949
2307846963
2307846977
2307846991
2307847005
2307847019
2307847033
2307847047
2307847061
2307847075
2307847089
2307847103
2307847131
2307847145
2307847159
2307847173
2307847187
2307847201
2307847215
2307847229
2307847243
2307847257
2307847285
2307847299
2307847313
2307847327
2307847341
2307847369
2307847425
2307847439
2307847453
2307847467
2307847481
2307847495
2307847509
2307847523
2307847537
2307847551
2307847565
2307847579
2307847607
2307847621
2307847635
2307847649
2307847663
2307847677
2307847691
2307847705
2307847733
2307847747
2307847761
2307847775
2307847789
2307847803
2307847817
2307847831
2307847845
2307847859
2307847873
2307847901
2307847915
2307847929
2307847943
2307847957
2307847971
2307847985
2307847999
2307848013
2307848027
2307848041
2307848055
2307848069
2307848083
2307848097
2307848111
2307848125
2307848139
2307848153
2307848181
2307848195
2307848209
2307848223
2307848237
2307848251
2307848265
2307848279
2307848293
2307848307
2307848321
2307848335
2307848349
2307848377
2307848391
2307848419
2307848433
2307848461
2307848475
2307848489
2307848503
2307848517
2307848531
2307848545
2307848559
2307848573
2307848587
2307848601
2307848615
2307848629
2307848643
2307848657
2307848671
2307848685
2307848713
2307848727
2307848741
2307848755
2307848769
2307848783
2307848811
2307848825
2307848839
2307848853
2307848867
2307848881
2307848895
2307848909
2307848923
2307848937
2307848951
2307848965
2307848979
2307848993
2307849007
2307849035
2307849063
2307849091
2307849105
2307849133
2307849147
2307849161
2307849175
2307849189
2307849203
2307849217
2307849231
2307849245
2307849259
2307849273
2307849287
2307849301
2307849315
2307849329
2307849343
2307849357
2307849385
2307849413
2307849427
2307849441
2307849469
2307849483
2307849497
2307849511
2307849525
2307849539
2307849553
2307849567
2307849581
2307849595
2307849609
2307849651
2307849679
2307849693
2307849707
2307849735
2307849763
2307849791
2307849805
2307849819
2307849833
2307849847
2307849861
2307849875
2307849889
2307849931
2307849945
2307849959
2307849973
2307849987
2307850015
2307850029
2307850043
2307850057
2307850071
2307850085
2307850099
2307850127
2307850141
2307850155
2307850169
2307850183
2307850197
2307850211
2307850225
2307850253
2307850267
2307850281
2307850295
2307850309
2307850323
2307850337
2307850351
2307850365
2307850379
2307850393
2307850421
2307850463
2307850477
2307850491
2307850505
2307850519
2307850533
2307850547
2307850561
2307850575
2307850603
2307850617
2307850631
2307850645
2307850659
2307850673
2307850687
2307850701
2307850715
2307850729
2307850743
2307850771
2307850785
2307850799
2307850813
2307850827
2307850855
2307850869
2307850897
2307850911
2307850925
2307850939
2307850953
2307850967
2307850981
2307850995
2307851023
2307851037
2307851065
2307851093
2307851107
2307851121
2307851135
2307851163
2307851177
2307851191
2307851205
2307851233
2307851247
2307851275
2307851289
2307851303
2307851331
2307851345
2307851359
2307851401
2307851429
2307851457
2307851499
2307851513
2307851527
2307851541
2307851555
2307851569
2307851583
2307851597
2307851611
2307851625
2307851639
2307851653
2307851681
2307851695
2307851709
2307851723
2307851737
2307851751
2307851765
2307851779
2307851793
2307851807
2307851821
2307851835
2307851849
2307851877
2307851891
2307851905
2307851919
2307851933
2307851947
2307851961
2307851975
2307851989
2307852003
2307852017
2307852031
2307852045
2307852059
2307852087
2307852101
2307852115
2307875872
2307875874
2307875876
2307875878
2307875880
2307875894
2307875912
2307875914
2307875918
2307875920
2307875932
2307875934
2307875936
2307875940
2307875942
2307875944
2307875946
2307875948
2307875950
2307875958
2307875960
2307875976
2307875978
2307875984
2307875986
2307875988
2307875998
2307876002
2307876006
2307876138
2307919806
2307921631
2307922458
2307923304
2307923318
2307923918
2307923932
2307923946
2307923960
2307923974
2307924178
2307924961
2307926102
2307926116
2307997235
2307997237
2307997239
2307997241
2307997243
2307997245
2308017956
2308017958
2308017960
2308018131
2308018133
2308018135
2308018137
2308293054
2308293068
2308338254
2308349051
2308351510
2308362355
2308362356
2308362361
2308363727
2308384480
2308387986
2308387987
2308390298
2308390916
2308392657
2308392658
2308400187
2308404594
2308404595
2308404596
2308605653
2308605655
2308605657
2308605659
2308605661
2308605663
2308605666
2308605668
2308605670
2308605672
2308605674
2308605676
2308605678
2308605680
2308605682
2308605684
2308605686
2308605688
2308605690
2308605692
2308605694
2308605696
2308605698
2308605700
2308605702
2308605704
2308605706
2308605708
2308605710
2308605712
2308605714
2308605716
2308605718
2308605720
2308605722
2308605724
2308605726
2308605728
2308605730
2308605732
2308605734
2308605736
2308605738
2308605740
2308605742
2308605744
2308605746
2308605748
2308605750
2308605752
2308605754
2308605756
2308605758
2308605760
2308605762
2308605764
2308605766
2308605768
2308605770
2308605772
2308605775
2308605777
2308605780
2308605782
2308605784
2308605786
2308605788
2308605790
2308605792
2308605795
2308605797
2308605799
2308605802
2308605804
2308605806
2308605809
2308605811
2308605813
2308661601
2308706732
2308706744
2308706748
2308710104
2308714575
2308716957
2308716959
2308795402
2308795688
2309041284
2309041286
2309041290
2309041292
2309041294
2309041296
2309197507
2309199055
2309207982
2309228908
2309228912
2309228916
2309228949
2309228951
2309228953
2309228955
2309228957
2309228959
2309323097
2309323099
2309323101
2309323103
2309323104
2309325078
2309333067
2309333069
2309336925
2309336929
2309339946
2309340799
2309349657
2309354347
2309356765
2309356767
2309356769
2309356771
2309356773
2309356775
2309359182
2309360160
2309361631
2309363781
2309372516
2309372537
2309381257
2309381259
2309381261
2309381263
2309417323
2309417325
2309455758
2309455760
2309456091
2309456097
2309456099
2309456101
2309456103
2309466105
2309467722
2309467724
2309467726
2309467728
2309467730
2309467732
2309469629
2309474479
2309475196
2309475200
2309475204
2309475206
2309475208
2309477740
2309477742
2309477744
2309477748
2309477750
2309477752
2309477754
2309477755
2309480484
2309483984
2309484893
2309485685
2309489435
2309489437
2309489439
2309489774
2309490802
2309492911
2309494263
2309495353
2309508938
2309508940
2309508942
2309508944
2309508946
2309508948
2309508950
2309508952
2309508954
2309508956
2309508958
2309508960
2309508962
2309508964
2309508966
2309508968
2309508970
2309508972
2309508974
2309508976
2309508978
2309508980
2309508982
2309508984
2309508986
2309508988
2309508990
2309508992
2309508994
2309508996
2309508998
2309509000
2309509002
2309509004
2309509006
2309509008
2309509010
2309509012
2309509014
2309509016
2309510925
2309510984
2309517150
2309519275
2309520813
2309530601
2309530603
2309530605
2309576561
2309576652
2309759164
2309760877
2309763852
2309765491
2309765494
2309765496
2309765498
2309765500
2309765502
2309765504
2309765506
2309765508
2309765510
2309765512
2309765514
2309765516
2309765518
2309765520
2309765522
2309765524
2309765526
2309765528
2309765530
2309765532
2309765534
2309765536
2309765538
2309765540
2309765542
2309765546
2309790126
2309790128
2309790130
2309790132
2309790134
2309790136
2309790138
2309790140
2309790142
2309790144
2309790146
2309790148
2309790150
2309790152
2309790154
2309790156
2309790158
2309790160
2309790162
2309790164
2309790166
2309790168
2309790170
2309790172
2309790174
2309790176
2309790178
2309790182
2309790184
2309790186
2309790188
2309790190
2309790192
2309790194
2309794864
2309794878
2310173040
2310248497
2310333399
2310345572
2310355195
2310430758
2310595219
2310595247
2310595261
2310696693
2310706812
2310733905
2310756443
2310803015
2310803017
2310803027
2310803035
2310803037
2310803043
2310803055
2310803061
2310803083
2310803087
2310803091
2310803095
2310803099
2310803101
2310803103
2310803105
2310803109
2310803119
2310803123
2310803127
2310803131
2310803135
2310803139
2310803253
2310803257
2310803259
2310803264
2310848050
2310848054
2310848056
2310848058
2310848083
2310848528
2310850372
2310850629
2310851466
2310853542
2310856109
2310857657
2310858284
2310858286
2310858288
2310858747
2310859212
2310860441
2310860448
2310860454
2310860456
2310860458
2310860460
2310860462
2310860738
2310860816
2310860818
2310860820
2310860822
2310860824
2310860826
2310862319
2310862321
2310862323
2310862325
2310862327
2310862640
2310862642
2310862644
2310862801
2310909987
2310909989
2310909993
2310909995
2310909997
2310909999
2310910001
2310910003
2310910005
2310910007
2310910009
2310910011
2310910013
2310910015
2310910017
2310910019
2310910021
2310910023
2310910025
2310910027
2310910029
2310910031
2310910033
2310910035
2310910037
2310910039
2310910041
2310910043
2310910045
2310910047
2310910049
2310910053
2310910055
2310910063
2311012294
2311014335
2311028818
2311028832
2311050644
2311050647
2311050653
2311050656
2311050659
2311050661
2311050664
2311050676
2311050679
2311146315
2311146317
2311146319
2311146321
2311146323
2311146325
2311146327
2311146329
2311146331
2311146333
2311146335
2311146339
2311146341
2311146343
2311146345
2311146347
2311146349
2311146351
2311146353
2311146355
2311146357
2311146359
2311146361
2311146363
2311146365
2311146367
2311146369
2311146371
2311146377
2311146379
2311146381
2311146383
2311146385
2311146389
2311146391
2311146395
2311146397
2311146403
2311146405
2311146407
2311146409
2311146415
2311146417
2311146419
2311146421
2311146423
2311146425
2311146427
2311146429
2311146431
2311146443
2311146449
2311146451
2311146453
2311146455
2311146457
2311146459
2311146461
2311146463
2311146465
2311146467
2311146469
2311146471
2311146473
2311146475
2311146477
2311146479
2311146481
2311146483
2311146485
2311146487
2311146491
2311146493
2311146495
2311146497
2311146499
2311146501
2311146503
2311146505
2311146509
2311146511
2311146513
2311146515
2311146517
2311146519
2311146521
2311146523
2311146525
2311146527
2311146529
2311146531
2311146533
2311146535
2311146537
2311146539
2311146541
2311146543
2311146545
2311146549
2311146551
2311146553
2311146555
2311146559
2311146561
2311146563
2311146565
2311146567
2311146571
2311146573
2311146575
2311146577
2311146579
2311146581
2311146583
2311146585
2311146587
2311146589
2311146593
2311146595
2311146597
2311146599
2311146601
2311146603
2311146605
2311146607
2311146609
2311146611
2311146613
2311146615
2311146617
2311146621
2311146623
2311146625
2311146627
2311146629
2311146631
2311146633
2311146635
2311146637
2311146641
2311146643
2311146645
2311146647
2311146649
2311146653
2311146655
2311146657
2311146659
2311146661
2311146663
2311146665
2311146671
2311146673
2311146675
2311146677
2311146679
2311146681
2311146683
2311146685
2311146687
2311146689
2311146691
2311146695
2311146697
2311146699
2311146701
2311146703
2311146705
2311146717
2311146719
2311146721
2311146723
2311146725
2311146727
2311146729
2311146731
2311146733
2311146735
2311146736
2311270659
2311270661
2311270663
2311270667
2311270669
2311270671
2311270673
2311270677
2311270679
2311270681
2311270683
2311270685
2311270687
2311270689
2311270695
2311270697
2311270703
2311270705
2311270709
2311270711
2311270715
2311290265
2311290672
2311290713
2311290715
2311334745
2311334775
2311419041
2311419046
2311419052
2311419057
2311419062
2311419067
2311419072
2311579593
2311579595
2311579597
2311579599
2311579601
2311579603
2311579605
2311579607
2311579609
2311579611
2311579613
2311579615
2311579617
2311579619
2311579621
2311579623
2311579625
2311579627
2311579629
2311579631
2311579633
2311579635
2311579637
2311579639
2311579641
2311579643
2311579645
2311579647
2311579649
2311579651
2311579653
2311579655
2311579657
2311579659
2311579661
2311579663
2311579665
2311579667
2311579669
2311579671
2311579673
2311579675
2311579677
2311579679
2311579681
2311579683
2311579687
2311579689
2311579691
2311579695
2311579697
2311579699
2311579701
2311579703
2311579705
2311579707
2311579709
2311579711
2311579713
2311579715
2311579717
2311579723
2311579725
2311579727
2311579729
2311579731
2311579735
2311579741
2311579747
2311579749
2311579751
2311579753
2311579755
2311579757
2311579759
2311579761
2311579763
2311579765
2311579767
2311579771
2311579773
2311579775
2311579777
2311579779
2311579781
2311579783
2311579785
2311579787
2311579789
2311579791
2311579793
2311579795
2311579797
2311579799
2311579801
2311579803
2311579805
2311579807
2311579809
2311579811
2311579813
2311579815
2311579817
2311579819
2311579821
2311579823
2311579827
2311579829
2311579831
2311579833
2311579835
2311579837
2311579839
2311579841
2311579843
2311579845
2311579847
2311579849
2311579851
2311579853
2311579855
2311579859
2311579861
2311579863
2311579865
2311579867
2311579869
2311579871
2311579873
2311579875
2311579877
2311579879
2311579881
2311579883
2311579885
2311579887
2311579889
2311579891
2311579893
2311579895
2311579897
2311579899
2311579901
2311579903
2311579905
2311579907
2311579909
2311579911
2311579913
2311579915
2311579917
2311579921
2311579923
2311579925
2311579927
2311579929
2311579931
2311579933
2311579935
2311579937
2311579939
2311579941
2311579943
2311579945
2311579947
2311579949
2311579951
2311579953
2311579955
2311579957
2311579959
2311579961
2311579963
2311579965
2311579967
2311579969
2311579971
2311579973
2311579975
2311579977
2311579979
2311579981
2311579983
2311579985
2311579987
2311579989
2311579991
2311579993
2311579995
2311579997
2311579999
2311580001
2311580003
2311580005
2311580007
2311580009
2311580011
2311580013
2311580015
2311580017
2311580019
2311580021
2311580023
2311580025
2311580027
2311580029
2311580031
2311580033
2311580035
2311580037
2311580039
2311580041
2311580043
2311580045
2311580047
2311580049
2311580051
2311580053
2311580055
2311580057
2311580059
2311580061
2311580063
2311580065
2311580067
2311580069
2311580071
2311580073
2311580075
2311580077
2311580079
2311580081
2311580083
2311580085
2311580089
2311580091
2311580093
2311580095
2311580097
2311580099
2311580101
2311580103
2311580105
2311580107
2311580111
2311580113
2311580115
2311580117
2311580119
2311580121
2311580123
2311580125
2311580127
2311580129
2311580131
2311580133
2311580135
2311580137
2311580139
2311580141
2311580143
2311580145
2311580149
2311580151
2311580153
2311580155
2311580157
2311580159
2311580161
2311580163
2311580165
2311580167
2311580169
2311580171
2311580173
2311580175
2311580177
2311580179
2311580181
2311580183
2311580185
2311580187
2311580189
2311580191
2311580195
2311580197
2311580199
2311580201
2311580203
2311580205
2311580207
2311580209
2311580211
2311580213
2311580215
2311580217
2311580219
2311580221
2311580223
2311580225
2311580227
2311580229
2311580231
2311580233
2311580235
2311580237
2311580239
2311580241
2311580243
2311580245
2311580247
2311580249
2311580251
2311580253
2311580255
2311580257
2311580259
2311580261
2311580263
2311580265
2311580267
2311580269
2311580271
2311580273
2311580275
2311580277
2311580279
2311580281
2311580285
2311580287
2311580289
2311580291
2311580293
2311580295
2311580297
2311580301
2311580303
2311580307
2311580309
2311580311
2311580313
2311580315
2311580317
2311580319
2311580321
2311580323
2311580325
2311580327
2311580329
2311580331
2311580333
2311580335
2311580337
2311580339
2311580341
2311580343
2311580345
2311580347
2311580349
2311580351
2311580353
2311580355
2311580357
2311580359
2311580361
2311580363
2311580365
2311580367
2311580369
2311580371
2311580373
2311580375
2311580377
2311580379
2311580381
2311580383
2311580385
2311580387
2311580389
2311580391
2311580393
2311580395
2311580397
2311580399
2311580401
2311580403
2311580407
2311580409
2311580411
2311580413
2311580415
2311580417
2311580419
2311580421
2311580423
2311580427
2311580429
2311580431
2311580433
2311580435
2311580437
2311580439
2311580441
2311580443
2311580445
2311580447
2311580449
2311580451
2311580453
2311580455
2311580459
2311580461
2311580463
2311580465
2311580467
2311580469
2311580471
2311580473
2311580475
2311580477
2311580479
2311580483
2311580489
2311580491
2311580493
2311580495
2311580497
2311580499
2311580501
2311580505
2311580507
2311580509
2311580511
2311580513
2311580515
2311580519
2311580521
2311580523
2311580529
2311580531
2311580533
2311580535
2311580537
2311580539
2311580541
2311580543
2311580545
2311580549
2311580551
2311580553
2311580557
2311580559
2311580561
2311580563
2311580567
2311580569
2311580571
2311580573
2311580575
2311580577
2311580579
2311580581
2311580583
2311580585
2311580587
2311580591
2311580593
2311580597
2311580599
2311580601
2311580603
2311580605
2311580607
2311580611
2311580615
2311580617
2311580621
2311580623
2311580625
2311580629
2311580631
2311580635
2311580637
2311580639
2311580649
2311580655
2311580657
2311580659
2311580661
2311580663
2311580665
2311580667
2311580669
2311580671
2311580673
2311580677
2311580681
2311580687
2311580691
2311580693
2311580695
2311580701
2311580707
2311580715
2311580719
2311580723
2311580725
2311580729
2311580731
2311580735
2311580739
2311580741
2311580743
2311580745
2311580747
2311580749
2311580753
2311580755
2311580757
2311580793
2311580795
2311580799
2311580811
2311580813
2311580815
2311580817
2311580819
2311580821
2311580823
2311580825
2311580827
2311580829
2311580831
2311580833
2311580835
2311580837
2311580839
2311580841
2311580843
2311580845
2311580847
2311580849
2311580851
2311580853
2311580855
2311580857
2311580859
2311580861
2311580863
2311580865
2311580867
2311580869
2311580871
2311580873
2311580875
2311580877
2311580879
2311580881
2311580883
2311580885
2311580887
2311580889
2311580891
2311580893
2311580895
2311580897
2311580899
2311580901
2311580903
2311580905
2311580907
2311580909
2311580911
2311580913
2311580915
2311580917
2311580919
2311580921
2311580923
2311580925
2311580927
2311580929
2311580931
2311580933
2311580935
2311580937
2311580939
2311580941
2311580943
2311580945
2311580947
2311580949
2311580951
2311580953
2311580955
2311580959
2311580961
2311580965
2311580967
2311580969
2311580971
2311580973
2311580975
2311580977
2311580979
2311580981
2311580983
2311580985
2311580987
2311580989
2311580991
2311580993
2311580995
2311580997
2311580999
2311581001
2311581003
2311581005
2311581007
2311581009
2311581011
2311581013
2311581015
2311581017
2311581019
2311581021
2311581023
2311581025
2311581027
2311581029
2311581031
2311581033
2311581035
2311581037
2311581039
2311581041
2311581043
2311581045
2311581047
2311581049
2311581051
2311581053
2311581055
2311581057
2311581059
2311581061
2311581063
2311581067
2311581069
2311581071
2311581073
2311581075
2311581077
2311581079
2311581081
2311581083
2311581085
2311581089
2311581091
2311581093
2311581095
2311581097
2311581099
2311581101
2311581103
2311581105
2311581107
2311581109
2311581111
2311581113
2311581115
2311581117
2311581119
2311581121
2311581123
2311581127
2311581129
2311581131
2311581133
2311581135
2311581137
2311581139
2311581141
2311581143
2311581145
2311581147
2311581149
2311581151
2311581153
2311581155
2311581157
2311581159
2311581161
2311581163
2311581165
2311581167
2311581169
2311581171
2311581173
2311581175
2311581177
2311581179
2311581181
2311581183
2311581185
2311581187
2311581189
2311581191
2311581193
2311581195
2311581197
2311581199
2311581201
2311581203
2311581205
2311581207
2311581209
2311581211
2311581213
2311581215
2311581217
2311581219
2311581221
2311581223
2311581225
2311581227
2311581229
2311581233
2311581235
2311581237
2311581239
2311581241
2311581243
2311581245
2311581247
2311581249
2311581253
2311581255
2311581257
2311581259
2311581261
2311581263
2311581265
2311581267
2311581269
2311581271
2311581273
2311581275
2311581279
2311581281
2311581283
2311581285
2311581287
2311581289
2311581291
2311581293
2311581295
2311581297
2311581299
2311581301
2311581303
2311581305
2311581307
2311581309
2311581311
2311581313
2311581315
2311581317
2311581319
2311581321
2311581323
2311581327
2311581329
2311581331
2311581333
2311581335
2311581337
2311581339
2311581341
2311581343
2311581345
2311581347
2311581349
2311581351
2311581353
2311581355
2311581357
2311581359
2311581363
2311581365
2311581367
2311581369
2311581371
2311581373
2311581375
2311581377
2311581379
2311581381
2311581383
2311581385
2311581387
2311581389
2311581391
2311581393
2311581395
2311581397
2311581399
2311581401
2311581403
2311581405
2311581407
2311581409
2311581411
2311581413
2311581415
2311581417
2311581419
2311581421
2311581423
2311581425
2311581427
2311581429
2311581433
2311581435
2311581437
2311581439
2311581441
2311581445
2311581447
2311581449
2311581451
2311581453
2311581455
2311581457
2311581459
2311581461
2311581463
2311581465
2311581467
2311581469
2311581471
2311581473
2311581475
2311581477
2311581479
2311581481
2311581483
2311581485
2311581487
2311581489
2311581491
2311581493
2311581495
2311581497
2311581499
2311581501
2311581503
2311581505
2311581507
2311581509
2311581511
2311581513
2311581517
2311581519
2311581521
2311581523
2311581525
2311581527
2311581529
2311581531
2311581533
2311581535
2311581537
2311581539
2311581541
2311581543
2311581545
2311581547
2311581549
2311581551
2311581553
2311581555
2311581557
2311581559
2311581561
2311581563
2311581565
2311581567
2311581569
2311581571
2311581573
2311581575
2311581577
2311581579
2311581581
2311581583
2311581585
2311581587
2311581589
2311581591
2311581593
2311581595
2311581597
2311581599
2311581601
2311581603
2311581605
2311581607
2311581609
2311581611
2311581613
2311581615
2311581617
2311581619
2311581621
2311581623
2311581625
2311581627
2311581629
2311581631
2311581633
2311581635
2311581639
2311581641
2311581643
2311581645
2311581647
2311581649
2311581651
2311581653
2311581655
2311581657
2311581659
2311581661
2311581663
2311581665
2311581667
2311581669
2311581671
2311581673
2311581675
2311581677
2311581679
2311581681
2311581683
2311581685
2311581687
2311581689
2311581691
2311581693
2311581695
2311581697
2311581699
2311581701
2311581703
2311581705
2311581707
2311581709
2311581711
2311581713
2311581715
2311581717
2311581719
2311581721
2311581723
2311581725
2311581727
2311581729
2311581731
2311581733
2311581735
2311581737
2311581739
2311581741
2311581743
2311581745
2311581747
2311581749
2311581751
2311581753
2311581755
2311581757
2311581761
2311581763
2311581765
2311581767
2311581769
2311581771
2311581773
2311581775
2311581777
2311581779
2311581781
2311581783
2311581785
2311581787
2311581791
2311581793
2311581795
2311581797
2311581799
2311581801
2311581803
2311581805
2311581807
2311581809
2311581811
2311581813
2311581815
2311581817
2311581819
2311581821
2311581823
2311581825
2311581827
2311581829
2311581831
2311581833
2311581835
2311581837
2311581839
2311581841
2311581843
2311581845
2311581847
2311581849
2311581851
2311581853
2311581855
2311581857
2311581859
2311581861
2311581863
2311581865
2311581867
2311581869
2311581871
2311581873
2311581875
2311581877
2311581879
2311581881
2311581883
2311581885
2311581887
2311581891
2311581893
2311581895
2311581897
2311581899
2311581901
2311581903
2311581905
2311581907
2311581909
2311581911
2311581913
2311581915
2311581917
2311581919
2311581921
2311581923
2311581925
2311581927
2311581929
2311581931
2311581933
2311581935
2311581937
2311581939
2311581941
2311581943
2311581945
2311581947
2311581949
2311581951
2311581953
2311581955
2311581957
2311581959
2311581961
2311581963
2311581965
2311581967
2311581969
2311581971
2311581973
2311581975
2311581977
2311581979
2311581983
2311581985
2311581987
2311581989
2311581991
2311581993
2311581995
2311581997
2311581999
2311582001
2311582003
2311582005
2311582007
2311582009
2311582011
2311582013
2311582015
2311582017
2311582019
2311582021
2311582023
2311582025
2311582027
2311582029
2311582031
2311582033
2311582035
2311582037
2311582039
2311582041
2311582043
2311582045
2311582047
2311582049
2311582051
2311582053
2311582055
2311582057
2311582059
2311582061
2311582063
2311582065
2311582067
2311582069
2311582071
2311582073
2311582075
2311582077
2311582079
2311582081
2311582083
2311582085
2311582087
2311582089
2311582091
2311582093
2311582095
2311582097
2311582099
2311582101
2311582103
2311582105
2311582107
2311582109
2311582111
2311582113
2311582115
2311582117
2311582119
2311582121
2311582123
2311582125
2311582127
2311582129
2311582131
2311582133
2311582135
2311582137
2311582139
2311582141
2311582143
2311582145
2311582147
2311582149
2311582151
2311582153
2311582157
2311582159
2311582161
2311582163
2311582165
2311582167
2311582169
2311582171
2311582173
2311582175
2311582177
2311582179
2311582181
2311582183
2311582185
2311582187
2311582189
2311582191
2311582193
2311582195
2311582197
2311582199
2311582201
2311582203
2311582205
2311582207
2311582209
2311582211
2311582213
2311582215
2311582217
2311582219
2311582221
2311582223
2311582225
2311582227
2311582229
2311582231
2311582233
2311582235
2311582237
2311582239
2311582241
2311582243
2311582245
2311582247
2311582249
2311582251
2311582255
2311582257
2311582259
2311582261
2311582263
2311582265
2311582267
2311582269
2311582271
2311582273
2311582275
2311582277
2311582279
2311582281
2311582283
2311582285
2311582287
2311582289
2311582291
2311582293
2311582297
2311582299
2311582301
2311582303
2311582305
2311582307
2311582309
2311582311
2311582313
2311582315
2311582317
2311582319
2311582321
2311582323
2311582325
2311582327
2311582329
2311582331
2311582333
2311582337
2311582339
2311582341
2311582343
2311582345
2311582347
2311582349
2311582351
2311582353
2311582357
2311582359
2311582363
2311582365
2311582367
2311582369
2311582371
2311582373
2311582375
2311582377
2311582381
2311582383
2311582385
2311582387
2311582389
2311582391
2311582393
2311582395
2311582399
2311582401
2311582403
2311582405
2311582407
2311582409
2311582411
2311582413
2311582415
2311582417
2311582419
2311582421
2311582423
2311582425
2311582427
2311582429
2311582431
2311582433
2311582435
2311582437
2311582439
2311582441
2311582443
2311582445
2311582447
2311582449
2311582451
2311582453
2311582455
2311582457
2311582459
2311582461
2311582463
2311582465
2311582467
2311582469
2311582471
2311582473
2311582475
2311582479
2311582481
2311582483
2311582485
2311582487
2311582489
2311582491
2311582493
2311582495
2311582497
2311582499
2311582501
2311582503
2311582505
2311582507
2311582509
2311582511
2311582513
2311582515
2311582517
2311582519
2311582521
2311582523
2311582525
2311582527
2311582529
2311582531
2311582533
2311582537
2311582539
2311582541
2311582543
2311582545
2311582547
2311582549
2311582551
2311582553
2311582555
2311582557
2311582559
2311582561
2311582563
2311582565
2311582567
2311582569
2311582571
2311582573
2311582575
2311582577
2311582579
2311582581
2311582583
2311582585
2311582587
2311582589
2311582591
2311582593
2311582595
2311582597
2311582599
2311582601
2311582603
2311582605
2311582607
2311582611
2311582613
2311582615
2311582617
2311582619
2311582621
2311582623
2311582625
2311582627
2311582629
2311582631
2311582633
2311582635
2311582637
2311582639
2311582641
2311582643
2311582645
2311582647
2311582649
2311582651
2311582653
2311582655
2311582657
2311582659
2311582661
2311582663
2311582665
2311582667
2311582669
2311582671
2311582673
2311582675
2311582677
2311582679
2311582681
2311582683
2311582685
2311582687
2311582689
2311582691
2311582693
2311582695
2311582697
2311582699
2311582701
2311582703
2311582705
2311582707
2311582709
2311582711
2311582713
2311582715
2311582717
2311582719
2311582721
2311582723
2311582725
2311582727
2311582729
2311582731
2311582733
2311582735
2311582737
2311582739
2311582741
2311582743
2311582745
2311582747
2311582749
2311582751
2311582753
2311582755
2311582757
2311582759
2311582761
2311582763
2311582765
2311582767
2311582769
2311582771
2311582773
2311582775
2311582777
2311582779
2311582781
2311582783
2311582785
2311582787
2311582789
2311582791
2311582793
2311582795
2311582797
2311582799
2311582801
2311582803
2311582805
2311582807
2311582809
2311582811
2311582813
2311582815
2311582817
2311582819
2311582821
2311582823
2311582825
2311582827
2311582829
2311582831
2311582833
2311582835
2311583453
2311583455
2311583457
2311583461
2311583465
2311583467
2311583469
2311583471
2311583475
2311583477
2311583481
2311583483
2311583487
2311583489
2311583491
2311583493
2311583495
2311583497
2311583499
2311583501
2311583503
2311583505
2311583507
2311583509
2311583511
2311583513
2311583515
2311583517
2311583521
2311583523
2311583525
2311583529
2311583531
2311583533
2311583535
2311583537
2311583601
2311583603
2311629795
2311641111
2312001820
2312018399
2312030093
2312030097
2312038029
2312042599
2312055730
2312059479
2312062969
2312063283
2312063285
2312063287
2312066143
2312070715
2312077988
2312080377
2312145948
2312145954
2312145956
2312145958
2312166826
2312166828
2312166830
2312166832
2312166834
2312166836
2312166838
2312166840
2312166842
2312166846
2312166848
2312166850
2312166852
2312166856
2312166860
2312166862
2312166864
2312166866
2312177254
2312177258
2312177293
2312177297
2312177305
2312177307
2312177371
2312177373
2312177375
2312177377
2312177379
2312177381
2312177383
2312177385
2312177448
2312177450
2312177452
2312177454
2312177456
2312177458
2312177460
2312177462
2312177466
2312177468
2312177470
2312177499
2312177501
2312177503
2312177505
2312177507
2312177509
2312177511
2312177513
2312177519
2312177523
2312177525
2312177776
2312177782
2312177784
2312177786
2312177788
2312177790
2312177792
2312177794
2312177796
2312177800
2312177802
2312177804
2312177806
2312177808
2312177810
2312177812
2312177814
2312251359
2312251361
2312251365
2312251367
2312261736
2312265075
2312271162
2312271164
2312271966
2312281879
2312284341
2312310124
2312310496
2312320955
2312322166
2312322168
2312323848
2312323850
2312323852
2312323854
2312323856
2312323858
2312327277
2312336438
2312348896
2312353096
2312358801
2312358803
2312358805
2312375487
2312375489
2312375491
2312375493
2312375495
2312375497
2312375499
2312375501
2312375503
2312375505
2312375507
2312375509
2312375511
2312375513
2312375515
2312375517
2312375519
2312375521
2312375523
2312375525
2312375527
2312375529
2312375531
2312375533
2312375535
2312375537
2312375539
2312375541
2312375543
2312375545
2312375547
2312375549
2312375551
2312375553
2312375555
2312375557
2312375559
2312375561
2312375563
2312375565
2312375567
2312375569
2312375571
2312375573
2312375575
2312375577
2312375579
2312375581
2312375583
2312375585
2312375587
2312375589
2312375591
2312375593
2312375595
2312379095
2312470419
2312613106
2312613452
2312613466
2312614872
2312616318
2312616653
2312622362
2312622742
2312623178
2312623773
2312623801
2312623829
2312623843
2312623857
2312623871
2312649367
2312649369
2312649371
2312649377
2312649379
2312649381
2312649383
2312649385
2312649387
2312654452
2312654466
2312654480
2312797802
2312801142
2312836298
2312855830
2312890644
2312890646
2312892432
2312893909
2312900203
2312900208
2312903954
2312913279
2312936570
2312936575
2312936581
2312949097
2312949100
2312955545
2312955549
2312955551
2312955553
2312955555
2312955557
2312955559
2312955561
2312955563
2312957435
2312957437
2312957439
2312957443
2312957447
2312957449
2312957451
2312957453
2312957459
2312957461
2312957463
2312957465
2312957467
2312957469
2312957471
2312957473
2312957475
2312957477
2312957479
2312957481
2312957483
2312957485
2312957487
2312957489
2312957493
2312957495
2312957497
2312957499
2312957501
2312957503
2312957505
2312957507
2312957509
2312957511
2312957515
2312957517
2312957519
2312957521
2312957523
2312957527
2312957529
2312957531
2312957533
2312957535
2312957537
2312957541
2312957545
2312957547
2312957549
2312957551
2312958556
2312958558
2312958560
2312958562
2312958564
2312958566
2312958568
2312958570
2312958572
2312958574
2312959551
2312959553
2312959555
2312959557
2312959559
2312959561
2312959563
2312959565
2312959790
2312959792
2312960297
2312960299
2312960303
2312960305
2312960307
2312977746
2312977748
2312977750
2312977752
2312977754
2312977756
2312977758
2312977760
2312980224
2312980226
2312980228
2312980230
2312980234
2312980236
2312981474
2312981476
2313523333
2313523335
2313523337
2313523339
2313618408
2313619737
2313619739
2313619741
2313619743
2313619745
2313619747
2313619749
2313619751
2313619755
2313619757
2313619759
2313619763
2313619765
2313619767
2313619769
2313619771
2313619773
2313619775
2313619777
2313619779
2313619783
2313619785
2313619787
2313619789
2313619791
2313619793
2313697557
2313697721
2313697723
2313697725
2313697727
2313697729
2313697731
2313697733
2313697735
2313697737
2313697739
2313697743
2313697745
2313697747
2313697749
2313697751
2313697753
2313697755
2313697757
2313697759
2313697761
2313697763
2313697765
2313697767
2313697769
2313697771
2313697773
2313697775
2313697777
2313697779
2313697781
2313697783
2313697785
2313697787
2313697789
2313697791
2313697793
2313697795
2313697797
2313697799
2313697801
2313697803
2313697805
2313697807
2313697809
2313697811
2313697813
2313697815
2313697817
2313697819
2313697821
2313697823
2313697825
2313697827
2313697829
2313697831
2313697833
2313697835
2313697839
2313697841
2313697843
2313697845
2313697847
2313697849
2313697851
2313697853
2313697855
2313697857
2313697859
2313697861
2313697863
2313697865
2313697867
2313697869
2313697871
2313697873
2313697877
2313697879
2313697881
2313697883
2313697885
2313697887
2313697889
2313697891
2313697893
2313697895
2313697897
2313697899
2313697901
2313697903
2313697905
2313697907
2313697909
2313697911
2313697913
2313697915
2313697917
2313697919
2313697921
2313697923
2313697925
2313697927
2313697929
2313697931
2313697933
2313697935
2313697937
2313697939
2313697941
2313697943
2313697945
2313697947
2313697949
2313697951
2313697953
2313697955
2313697957
2313697959
2313697961
2313697963
2313697965
2313697967
2313697969
2313697971
2313697973
2313697975
2313697977
2313697979
2313697981
2313697983
2313697985
2313697987
2313697989
2313697991
2313697993
2313697995
2313697997
2313697999
2313698001
2313698003
2313698005
2313698007
2313698009
2313698011
2313698013
2313698015
2313698017
2313698019
2313698021
2313698023
2313698025
2313698027
2313698029
2313698031
2313698033
2313698035
2313698037
2313698039
2313698041
2313698043
2313698045
2313698047
2313698049
2313698051
2313698053
2313698055
2313698057
2313698059
2313698061
2313698063
2313698065
2313698067
2313698069
2313698071
2313698073
2313698075
2313698077
2313698079
2313698081
2313698083
2313698085
2313698087
2313698089
2313698091
2313698093
2313698095
2313698097
2313698099
2313698101
2313698103
2313698107
2313698109
2313698111
2313698113
2313698115
2313698119
2313698121
2313698123
2313698127
2313698129
2313698131
2313698135
2313698137
2313698139
2313698141
2313698145
2313698147
2313698149
2313698151
2313698153
2313698155
2313698157
2313698161
2313698163
2313698165
2313698167
2313698169
2313698171
2313698173
2313698175
2313698177
2313698179
2313698183
2313698185
2313698187
2313698189
2313698191
2313698193
2313698195
2313698197
2313698199
2313698201
2313698203
2313698205
2313698207
2313698209
2313698211
2313698213
2313698215
2313698217
2313698219
2313698223
2313698225
2313698227
2313698229
2313698231
2313698233
2313698237
2313698241
2313698243
2313698245
2313698247
2313698249
2313698251
2313698253
2313698255
2313698257
2313698259
2313698261
2313698263
2313698265
2313698267
2313698269
2313698271
2313698273
2313698275
2313698277
2313698279
2313698281
2313698283
2313698285
2313698287
2313698289
2313698291
2313698293
2313698295
2313698297
2313698299
2313698303
2313698305
2313698307
2313698309
2313698311
2313698315
2313698317
2313698319
2313698321
2313698323
2313698325
2313698327
2313698329
2313698331
2313698333
2313698335
2313698337
2313698339
2313698341
2313698343
2313698345
2313698347
2313698349
2313698351
2313698355
2313698357
2313698359
2313698361
2313698363
2313698365
2313698369
2313698371
2313698373
2313698379
2313698381
2313698383
2313698385
2313698387
2313698389
2313698391
2313698393
2313698395
2313698397
2313698399
2313698401
2313698403
2313698405
2313698407
2313698409
2313698413
2313698415
2313698417
2313698419
2313698421
2313698423
2313698425
2313698427
2313698429
2313698431
2313698756
2313698758
2313698760
2313698762
2313698764
2313698766
2313698768
2313698770
2313698772
2313698774
2313698776
2313698817
2313698819
2313698821
2313698823
2313698825
2313698831
2313698833
2313698835
2313698839
2313698843
2313698847
2313698886
2313698888
2313698892
2313698894
2313698896
2313698898
2313698900
2313698902
2313698926
2313698928
2313698930
2313698932
2313840703
2313842734
2313842737
2313842740
2313842743
2313842746
2313842749
2313842752
2313842755
2313842758
2313842761
2313842765
2313842768
2313842771
2313842774
2313842777
2313842780
2313842783
2313842789
2313842792
2313842798
2313842801
2313842804
2313842807
2313842810
2313842813
2313842816
2313842819
2313842822
2313842825
2313842828
2313842834
2313842837
2313842840
2313842843
2313842846
2313842849
2313842852
2313853184
2313942405
2313942519
2313942672
2313943893
2313943907
2313943921
2313977033
2313977035
2313977037
2313977039
2313977041
2313977043
2313977045
2313977047
2313977049
2313977051
2313977053
2313977055
2313977057
2313977059
2313977065
2313977067
2313977069
2313977073
2313977077
2313977081
2313977083
2313977085
2313977087
2313977089
2313977091
2313977093
2313977095
2313977097
2313977099
2313977105
2313977107
2313977109
2313977111
2313977113
2313977115
2313977117
2313977119
2313977121
2313977123
2313977125
2313977129
2313977131
2313977133
2313977139
2313977141
2313977143
2313977145
2313977147
2313977149
2313977151
2313977153
2313977155
2313977157
2313977161
2313977163
2314087387
2314087394
2314087399
2314087402
2314087404
2314087407
2314087410
2314087413
2314087417
2314087419
2314087421
2314087423
2314087425
2314087429
2314087431
2314087433
2314087435
2314087437
2314087439
2314087441
2314087443
2314087445
2314087447
2314087449
2314087453
2314087455
2314087457
2314087459
2314087461
2314087463
2314087465
2314087467
2314087473
2314087475
2314087477
2314087481
2314087483
2314087485
2314087489
2314087491
2314087495
2314087497
2314087499
2314087501
2314087503
2314087505
2314087507
2314087509
2314087511
2314087515
2314087519
2314087521
2314087523
2314087525
2314087529
2314087533
2314087537
2314087539
2314087541
2314087543
2314087545
2314087547
2314087549
2314087551
2314087553
2314087556
2314087558
2314087560
2314087562
2314087564
2314087566
2314087568
2314087570
2314087572
2314087578
2314087582
2314087584
2314087586
2314087588
2314087590
2314087592
2314087594
2314087596
2314087598
2314087600
2314087606
2314087608
2314087610
2314087612
2314087616
2314087618
2314087620
2314087622
2314087626
2314087628
2314087630
2314087634
2314087636
2314087638
2314087640
2314087642
2314087644
2314087646
2314116871
2314116899
2314116913
2314116927
2314116941
2314116955
2314116969
2314116983
2314117011
2314117025
2314117039
2314117053
2314117067
2314117081
2314117095
2314117123
2314117165
2314117179
2314117193
2314117207
2314117249
2314117263
2314117291
2314117319
2314117333
2314117347
2314117361
2314117389
2314117403
2314117417
2314117431
2314117445
2314117459
2314117473
2314117487
2314117515
2314117543
2314117557
2314117599
2314117613
2314117627
2314117641
2314117655
2314117669
2314117683
2314117697
2314117711
2314117725
2314117739
2314117767
2314117781
2314117795
2314117809
2314117823
2314117837
2314117851
2314117865
2314117879
2314117893
2314117907
2314117921
2314117935
2314117963
2314343889
2314662523
2314662539
2314662555
2314666314
2314666328
2314666356
2314666370
2314666384
2314666398
2314666412
2314666426
2314666440
2314666454
2314666468
2314666482
2314666496
2314666510
2314666524
2314666538
2314666552
2314666566
2314666580
2314666594
2314666608
2314666636
2314666678
2314666692
2314666706
2314666720
2314666734
2314666748
2314666762
2314666776
2314666790
2314666804
2314666818
2314666832
2314666846
2314666860
2314666874
2314666902
2314666916
2314666930
2314666944
2314666958
2314666972
2314666986
2314667000
2314667014
2314667028
2314667042
2314667056
2314667084
2314667098
2314667112
2314667126
2314667140
2314667154
2314667168
2314667182
2314667196
2314667210
2314667224
2314667238
2314667252
2314667266
2314667280
2314667294
2314667322
2314667336
2314667350
2314667364
2314667378
2314667392
2314667406
2314667420
2314667434
2314667448
2314667462
2314667476
2314667490
2314667504
2314667532
2314667546
2314667574
2314667588
2314667602
2314667616
2314667644
2314667658
2314667672
2314667686
2314667700
2314667714
2314667728
2314667742
2314667756
2314667770
2314667784
2314667812
2314667826
2314667840
2314667854
2314667868
2314667882
2314667896
2314667910
2314667938
2314667952
2314667966
2314667980
2314667994
2314668008
2314668036
2314668078
2314668106
2314668120
2314668134
2314668148
2314668162
2314668176
2314668204
2314668218
2314668232
2314668246
2314668274
2314668288
2314668302
2314668316
2314672005
2314672033
2314672047
2314672061
2314672624
2314709631
2314709640
2314709643
2314709645
2314709647
2314709649
2314709651
2314709653
2314709657
2314709659
2314709661
2314709663
2314709665
2314709667
2314709669
2314709671
2314709675
2314709677
2314709679
2314709683
2314709685
2314709687
2314709689
2314709691
2314709695
2314709701
2314709703
2314709705
2314709707
2314709711
2314709715
2314709717
2314709719
2314709721
2314709723
2314709725
2314709727
2314709729
2314709731
2314709737
2314709739
2314709741
2314709743
2314709745
2314709749
2314709751
2314709753
2314709755
2314709757
2314709759
2314709761
2314709763
2314709765
2314709767
2314709773
2314712813
2314712815
2314712817
2314712819
2314712821
2314712823
2314712825
2314712826
2314712827
2314949559
2314949561
2314949563
2314949567
2314949569
2314949571
2314949573
2314949575
2314949579
2314949583
2314949585
2314949589
2314949591
2314949593
2314949595
2314949597
2314949599
2314949601
2314949603
2314949605
2314949607
2314949609
2314949613
2314949615
2314949617
2314949619
2314949621
2314949623
2314949625
2314949627
2314949629
2314949631
2314949633
2314949635
2314949637
2314975070
2314975072
2314975074
2314975076
2314975078
2314975080
2314975082
2314975084
2314975086
2314975088
2314975090
2314975092
2314975094
2314981574
2314981602
2314981616
2314981658
2314981672
2314981686
2314981700
2314981728
2314981756
2314981770
2314981784
2314981798
2314981826
2314981840
2314981854
2314981868
2314981882
2314981896
2314981910
2314981938
2314981952
2314981966
2314981994
2314982008
2314982022
2314982036
2314982050
2314982064
2314982078
2314982106
2314982120
2314982134
2314982148
2314982162
2314982176
2314982190
2314982204
2314982218
2314982232
2314982246
2314982260
2314982274
2314982288
2314982302
2314982316
2314982330
2314982358
2314982372
2314983320
2314983902
2314983916
2314983930
2314983944
2314983972
2314986802
2314987586
2314998254
2314998256
2314998258
2315065271
2315065273
2315065275
2315065277
2315065279
2315065281
2315065283
2315065285
2315065287
2315065289
2315065291
2315065293
2315065295
2315065297
2315065301
2315065303
2315065305
2315065307
2315065309
2315065311
2315065313
2315065315
2315065317
2315065319
2315065323
2315065327
2315065329
2315065331
2315065333
2315065335
2315065337
2315065341
2315065343
2315065345
2315065349
2315065351
2315065353
2315065355
2315065357
2315065359
2315065361
2315065363
2315091997
2315091999
2315092001
2315092003
2315092005
2315103228
2315103238
2315106782
2315116008
2315116012
2315116018
2315190515
2315190518
2315190529
2315190574
2315203195
2315203197
2315203199
2315203201
2315203203
2315203213
2315203215
2315203217
2315203219
2315203221
2315203223
2315203225
2315203227
2315203229
2315203231
2315203233
2315203235
2315203237
2315203239
2315203241
2315203243
2315203245
2315203247
2315203249
2315203251
2315203253
2315203259
2315203261
2315203263
2315203265
2315203267
2315203269
2315203271
2315203273
2315203275
2315203277
2315203279
2315203281
2315203283
2315203285
2315203287
2315203291
2315203301
2315203303
2315203305
2315203307
2315203309
2315203311
2315203313
2315203315
2315203317
2315203319
2315203321
2315203323
2315203325
2315203327
2315203329
2315203331
2315203333
2315203335
2315203337
2315203339
2315203341
2315203343
2315203345
2315203347
2315203349
2315203351
2315203353
2315203355
2315203357
2315203359
2315203361
2315203363
2315203367
2315203369
2315203371
2315203373
2315203375
2315203381
2315203383
2315203385
2315203387
2315203389
2315203391
2315203393
2315203395
2315203397
2315203399
2315203401
2315203403
2315203405
2315203413
2315203415
2315203417
2315203419
2315203421
2315203423
2315203425
2315203427
2315203429
2315203431
2315203433
2315203435
2315203437
2315203439
2315203441
2315203443
2315203445
2315203447
2315203449
2315203451
2315203453
2315203455
2315203457
2315203459
2315203461
2315203463
2315203465
2315203467
2315203469
2315203471
2315203473
2315203475
2315203477
2315203479
2315203481
2315203483
2315203485
2315203487
2315203489
2315203491
2315203493
2315203495
2315203497
2315203499
2315203501
2315203503
2315203505
2315203507
2315203511
2315203513
2315203515
2315203517
2315203519
2315203523
2315203525
2315203527
2315203529
2315203531
2315203533
2315203535
2315203537
2315203539
2315203541
2315203543
2315203545
2315203547
2315203549
2315203551
2315203553
2315203555
2315203557
2315203559
2315203561
2315203563
2315203565
2315203567
2315203569
2315203571
2315203573
2315203575
2315203577
2315203579
2315203581
2315203583
2315203585
2315203587
2315203589
2315203591
2315203593
2315203595
2315203597
2315203599
2315203601
2315203603
2315203605
2315203607
2315203609
2315203611
2315203613
2315203615
2315203617
2315203619
2315203621
2315203623
2315203625
2315203627
2315203629
2315203631
2315203633
2315203635
2315203637
2315203639
2315203641
2315203643
2315203645
2315203647
2315203649
2315203651
2315203653
2315203655
2315203791
2315203793
2315203795
2315203797
2315203799
2315203801
2315203803
2315203805
2315203807
2315203809
2315203815
2315203817
2315203819
2315203821
2315203823
2315203825
2315203835
2315203837
2315203839
2315203841
2315203843
2315203845
2315203847
2315203849
2315203851
2315203853
2315203859
2315203861
2315203865
2315203867
2315203869
2315203873
2315203875
2315203887
2315203889
2315203891
2315203893
2315203895
2315203897
2315203899
2315203901
2315203903
2315203905
2315203907
2315203909
2315203911
2315203913
2315203915
2315203917
2315203919
2315203921
2315203923
2315203925
2315203927
2315203929
2315203931
2315203933
2315203935
2315203937
2315203939
2315203941
2315203943
2315203945
2315203947
2315203949
2315203951
2315203953
2315203955
2315203957
2315203959
2315203961
2315203963
2315203965
2315203967
2315203969
2315203971
2315203973
2315203975
2315203977
2315203979
2315203981
2315203983
2315203985
2315203987
2315203989
2315203991
2315203993
2315203995
2315203997
2315203999
2315204001
2315204003
2315204005
2315204007
2315204009
2315204011
2315204013
2315204015
2315204017
2315204019
2315204021
2315204023
2315204025
2315204027
2315204029
2315204031
2315204033
2315204035
2315204037
2315204039
2315204041
2315204043
2315204045
2315204047
2315204049
2315204051
2315204053
2315204055
2315204057
2315204059
2315204061
2315204063
2315204065
2315204067
2315204069
2315204071
2315204073
2315204075
2315204077
2315204079
2315204081
2315204083
2315204085
2315204087
2315204521
2315204523
2315204525
2315204529
2315204531
2315204533
2315204547
2315204549
2315204551
2315204553
2315204555
2315204557
2315204559
2315204561
2315204563
2315204565
2315204567
2315204569
2315204571
2315204573
2315204575
2315365774
2315365776
2315365778
2315365780
2315365782
2315365790
2315365792
2315365798
2315365800
2315389838
2315389852
2315390950
2315390964
2315390978
2315391020
2315391233
2315441359
2315441360
2315441361
2315441362
2315441363
2315441364
2315441369
2315441383
2315441384
2315441386
2315441387
2315441388
2315441389
2315441391
2315441397
2315441398
2315441404
2315476324
2315476326
2315476328
2315476330
2315476332
2315476334
2315476342
2315476348
2315476350
2315476352
2315476354
2315476358
2315476360
2315476362
2315476364
2315476366
2315476372
2315476376
2315476378
2315476380
2315476388
2315476390
2315476392
2315476408
2315476410
2315476412
2315476414
2315476420
2315476422
2315476424
2315476428
2315476430
2315476434
2315476436
2315476438
2315476440
2315476442
2315531143
2315625620
2315625659
2315625661
2315625684
2315625709
2315625711
2315883247
2315883261
2315904840
2315905453
2315905455
2315909761
2315909763
2315909765
2315909767
2315909769
2315909771
2315909773
2315909777
2315909781
2315916453
2315917241
2315917794
2315925817
2315935003
2315935511
2315942398
2315945489
2315945608
2315949582
2315950896
2315956836
2315961493
2315976725
2315977325
2315980656
2315981180
2315981181
2315981761
2315983155
2315983156
2315985690
2315986767
2315987261
2315999301
2315999303
2316002215
2316053769
2316053771
2316053775
2316776569
2316819605
2316819607
2316819609
2316819611
2316819613
2316819615
2316819617
2316819619
2316819621
2316819623
2316819625
2316819627
2316819629
2316819631
2316819635
2316819637
2316819639
2316819641
2316819643
2316819645
2316819647
2316819649
2316819651
2316819653
2316819657
2316819661
2316819663
2316819665
2316821723
2316830833
2316836236
2316836238
2316837934
2316837938
2316837943
2316837945
2316837948
2316837955
2316837958
2316837963
2316837984
2316837989
2316838001
2317444173
2317534182
2317655991
2317655993
2317655995
2317655997
2317655999
2317656001
2317656003
2317656005
2317656007
2317656009
2317656011
2317656013
2317656015
2317656017
2317656019
2317656021
2317656023
2317656025
2317656027
2317656029
2317656031
2317656033
2317656035
2317656037
2317656039
2317656041
2317656043
2317656045
2317656047
2317656049
2317656055
2317656057
2317656059
2317656061
2317656063
2317656065
2317656067
2317656069
2317656071
2317656073
2317656075
2317665009
2317666109
2317688907
2317688909
2317688911
2317688913
2317688915
2317688917
2317688919
2317688921
2317688923
2317688954
2317688956
2317688958
2317688960
2317688962
2317688964
2317688966
2317688968
2317688970
2317688972
2317688974
2317688976
2317688978
2317688980
2317688982
2317688984
2317688986
2317688988
2317688990
2317688992
2317688994
2317688996
2317688998
2317689000
2317810548
2318005448
2318005456
2318005712
2318028859
2318070751
2318073560
2318086268
2318091803
2318101550
2318109646
2318110508
2318118414
2318118811
2318118818
2318118824
2318120000
2318129115
2318149735
2318155305
2318158764
2318179583
2318180216
2318204868
2318213945
2318219796
2318222666
2318303026
2318304578
2318304580
2318304685
2318305671
2318307877
2318308642
2318314258
2318315872
2318319223
2318325560
2318327541
2318328055
2318330394
2318333482
2318342255
2318344417
2318350943
2318353997
2318354578
2318361041
2318361088
2318362911
2318362913
2318365651
2318370936
2318517266
2318517602
2318561237
2318574583
2318574585
2318590814
2318608616
2318608631
2318608640
2318608642
2318608644
2318608646
2318608648
2318608650
2318608652
2318608654
2318608656
2318608660
2318608664
2318608666
2318608668
2318608670
2318608672
2318608676
2318608678
2318608680
2318608682
2318608684
2318608686
2318608688
2318608690
2318608692
2318608694
2318608696
2318608698
2318608700
2318608702
2318608704
2318608706
2318608708
2318608710
2318608712
2318608714
2318608716
2318608718
2318608720
2318608722
2318608724
2318608726
2318608728
2318608730
2318608732
2318608734
2318608736
2318608740
2318608742
2318608744
2318608746
2318608748
2318608750
2318608752
2318608754
2318608756
2318608758
2318608760
2318608762
2318608764
2318608766
2318608768
2318608770
2318608772
2318608774
2318608776
2318608778
2318608780
2318608782
2318608784
2318608786
2318608788
2318608790
2318608792
2318608794
2318608796
2318608798
2318608800
2318608802
2318608804
2318608806
2318608808
2318608810
2318608812
2318608814
2318608816
2318608818
2318608820
2318608822
2318608824
2318608826
2318608828
2318608830
2318608832
2318608834
2318608836
2318608838
2318608840
2318608842
2318608844
2318608846
2318608848
2318608850
2318608852
2318608854
2318608856
2318608858
2318608860
2318608862
2318608864
2318608866
2318608868
2318608870
2318608872
2318608874
2318608876
2318608878
2318608880
2318608884
2318608886
2318608888
2318608890
2318608892
2318608894
2318608896
2318608898
2318608900
2318608902
2318608904
2318608906
2318608908
2318608910
2318608912
2318610268
2318653406
2318654227
2318657175
2318659889
2318660369
2318661070
2318666708
2318681021
2318691737
2318692302
2318701932
2318702907
2318709910
2318715016
2318725189
2318746886
2318746888
2318776950
2318776964
2318777308
2318778104
2318778106
2318778190
2318778207
2318778209
2318778211
2318778213
2318778215
2318778217
2318778219
2318778221
2318778223
2318778247
2318880332
2318925446
2318925448
2318925450
2318925454
2318925456
2318925458
2318925460
2318925462
2318925464
2318925466
2318988026
2318988033
2319111008
2319113101
2319113503
2319113505
2319113507
2319113509
2319113511
2319113513
2319113515
2319113519
2319113523
2319113525
2319113527
2319113529
2319113531
2319113533
2319113535
2319113537
2319113539
2319113545
2319113549
2319113551
2319113553
2319113557
2319113559
2319113563
2319113567
2319113569
2319113571
2319113573
2319113575
2319113577
2319113579
2319113581
2319113583
2319113585
2319113587
2319113589
2319113593
2319113595
2319113597
2319113601
2319113603
2319113605
2319113607
2319113609
2319113611
2319113613
2319113615
2319113621
2319113623
2319113625
2319113629
2319113631
2319113633
2319113635
2319113637
2319113639
2319113641
2319113643
2319113645
2319113647
2319113649
2319113651
2319113653
2319113655
2319113657
2319113659
2319113661
2319113665
2319113667
2319113669
2319113671
2319113673
2319113675
2319113677
2319113679
2319113681
2319113683
2319113685
2319113687
2319113689
2319113693
2319113695
2319113697
2319113699
2319113701
2319113703
2319113705
2319113707
2319113709
2319113711
2319113713
2319113715
2319113721
2319113723
2319113725
2319113727
2319113729
2319113731
2319113733
2319113735
2319113737
2319113739
2319113741
2319113743
2319113745
2319113749
2319113751
2319113753
2319113755
2319113757
2319113759
2319113761
2319113763
2319113765
2319113769
2319113771
2319113773
2319113775
2319113777
2319113779
2319113783
2319113785
2319113787
2319113789
2319113791
2319113793
2319113795
2319113797
2319113799
2319113801
2319113803
2319113805
2319113807
2319113809
2319113811
2319113813
2319113817
2319113819
2319113821
2319118083
2319118097
2319118111
2319118139
2319118153
2319129821
2319129823
2319129825
2319129827
2319129829
2319129831
2319129833
2319129835
2319129837
2319129839
2319129841
2319129845
2319129847
2319129849
2319129851
2319155211
2319155213
2319155228
2319155230
2319155245
2319155247
2319155262
2319155264
2319155283
2319155300
2319155302
2319155304
2319155319
2319155321
2319155323
2319155338
2319155340
2319155355
2319155372
2319155374
2319155391
2319155393
2319155395
2319155410
2319155414
2319155429
2319155431
2319155433
2319155448
2319155450
2319155452
2319155467
2319155469
2319155484
2319155486
2319155501
2319155503
2319155518
2319155520
2319155522
2319155524
2319155526
2319155528
2319155530
2319155532
2319155534
2319155536
2319155538
2319155540
2319155542
2319155546
2319155548
2319155550
2319155552
2319155554
2319155556
2319155558
2319155560
2319155562
2319155564
2319155568
2319155570
2319155572
2319155574
2319155580
2319155582
2319155584
2319155586
2319155590
2319155592
2319155594
2319155598
2319155600
2319155606
2319155608
2319155610
2319155612
2319155616
2319155618
2319168345
2319168353
2319428978
2319428980
2319428983
2319428985
2319428987
2319428989
2319428991
2319428993
2319428995
2319428999
2319429001
2319436194
2319441007
2319441009
2319441283
2319441285
2319441287
2319441291
2319441295
2319441297
2319681967
2320064580
2320084322
2320084324
2320084326
2320110234
2320141937
2320141939
2320178184
2320178186
2320178188
2320211518
2320211532
2320211546
2320211560
2320211574
2320211588
2320211616
2320211630
2320211644
2320211658
2320211672
2320548199
2320548201
2320645795
2320645797
2320645799
2320645803
2320645805
2320645815
2320645817
2320645819
2320645821
2320645823
2320645825
2320645827
2320645829
2320645831
2320645833
2320645835
2320645837
2320645839
2320646888
2320647212
2320647597
2320647748
2320662909
2320665793
2320670651
2320670653
2320671105
2320823623
2320824187
2320862156
2320862165
2320864676
2320869960
2320872169
2320962342
2320978250
2321086851
2321113680
2321135505
2321153326
2321153328
2321153330
2321153332
2321153334
2321153336
2321158066
2321158401
2321188629
2321214922
2321214936
2321215757
2321223774
2321223776
2321223848
2321223850
2321223852
2321223854
2321223856
2321223858
2321223860
2321223864
2321223866
2321223868
2321223870
2321223872
2321223874
2321223876
2321223878
2321223880
2321223882
2321223888
2321223892
2321223894
2321223896
2321238242
2321355893
2321355897
2321355899
2321355901
2321492324
2321492326
2321492328
2321492330
2321492332
2321492334
2321492336
2321492338
2321492343
2321492345
2321492347
2321492349
2321492353
2321492355
2321492357
2321492359
2321492361
2321492363
2321557590
2321557604
2321557606
2321557608
2321557610
2321557614
2321557618
2321557620
2321557622
2321557624
2321557626
2321557628
2321557630
2321557632
2321557634
2321557636
2321557638
2321557642
2321557646
2321557648
2321557650
2321557652
2321557654
2321557656
2321557658
2321557660
2321557664
2321557668
2321557674
2321557676
2321557678
2321557680
2321557682
2321557684
2321557686
2321557688
2321557690
2321557692
2321557694
2321557696
2321557698
2321557700
2321557702
2321557704
2321557708
2321557710
2321557712
2321557716
2321557718
2321557722
2321557724
2321557726
2321557728
2321557730
2321557732
2321557734
2321557736
2321557738
2321557740
2321557744
2321557746
2321557752
2321557754
2321557756
2321557758
2321557760
2321557762
2321557764
2321557766
2321557768
2321557770
2321557774
2321557778
2321557780
2321557782
2321557784
2321557786
2321557788
2321557790
2321557794
2321557796
2321557798
2321557800
2321557802
2321557804
2321557806
2321557808
2321557810
2321557812
2321557816
2321557822
2321557824
2321557826
2321557832
2321557834
2321557836
2321557838
2321557840
2321557842
2321557844
2321557846
2321557848
2321557850
2321557852
2321557854
2321557856
2321557860
2321557864
2321557868
2321557870
2321557872
2321557874
2321557878
2321557880
2321557882
2321557886
2321557888
2321557890
2321557892
2321557894
2321557896
2321557902
2321557904
2321557906
2321557908
2321557910
2321557912
2321557914
2321557916
2321557918
2321557920
2321557922
2321557926
2321557930
2321557932
2321557934
2321557938
2321557940
2321557942
2321557946
2321557948
2321557950
2321557952
2321557954
2321557956
2321557958
2321557960
2321557962
2321557964
2321557968
2321557970
2321557972
2321557976
2321557978
2321557980
2321557982
2321557984
2321557986
2321557988
2321557990
2321557992
2321557998
2321558004
2321558006
2321558008
2321558010
2321558012
2321558014
2321558016
2321558018
2321558022
2321558024
2321558026
2321558028
2321558030
2321558032
2321558034
2321558036
2321558040
2321558042
2321558044
2321558046
2321558050
2321558052
2321558054
2321558056
2321558058
2321558060
2321558062
2321558066
2321558068
2321558070
2321558072
2321558074
2321558076
2321558078
2321558080
2321558084
2321558086
2321558088
2321558090
2321558094
2321558096
2321558098
2321558100
2321558102
2321558104
2321558108
2321558110
2321558112
2321558116
2321558118
2321558120
2321558122
2321558124
2321558126
2321558132
2321558134
2321558136
2321558138
2321558140
2321558142
2321558144
2321558146
2321558148
2321558150
2321558152
2321558154
2321558158
2321558160
2321558162
2321558164
2321558168
2321558170
2321558172
2321558174
2321558176
2321558178
2321558182
2321558184
2321558186
2321558188
2321558192
2321558194
2321558196
2321558198
2321558202
2321558204
2321558206
2321558208
2321558216
2321558220
2321558222
2321558226
2321558228
2321558230
2321558232
2321558234
2321558236
2321558238
2321558240
2321558242
2321558244
2321558246
2321558248
2321558250
2321558254
2321558256
2321558260
2321558262
2321558264
2321558266
2321558270
2321558272
2321558274
2321558278
2321558288
2321558292
2321558294
2321558296
2321558300
2321558302
2321558304
2321558306
2321558308
2321558310
2321558312
2321558314
2321558316
2321558318
2321558320
2321558322
2321558326
2321558328
2321558330
2321558332
2321558334
2321558336
2321558338
2321558340
2321558342
2321558346
2321558348
2321558350
2321558352
2321558354
2321558360
2321558362
2321558364
2321558366
2321558370
2321558372
2321558374
2321558378
2321558380
2321558382
2321558384
2321558386
2321558388
2321558390
2321558392
2321558394
2321558396
2321558398
2321558400
2321558404
2321558406
2321558408
2321558410
2321558412
2321558414
2321558418
2321558420
2321558422
2321558424
2321558426
2321558428
2321558430
2321558432
2321558434
2321558436
2321558440
2321558442
2321558444
2321558446
2321558448
2321558450
2321558452
2321558454
2321558458
2321558460
2321558462
2321558464
2321558468
2321558470
2321558472
2321558474
2321558476
2321558478
2321558480
2321558482
2321558484
2321558486
2321558488
2321558490
2321558492
2321558494
2321558498
2321558500
2321558502
2321558508
2321558510
2321558512
2321558514
2321558516
2321558518
2321558520
2321558524
2321558526
2321558528
2321558530
2321558532
2321558534
2321558536
2321558538
2321558540
2321558542
2321558544
2321558546
2321558548
2321558550
2321558552
2321558554
2321558556
2321558558
2321558560
2321558562
2321558564
2321558566
2321558568
2321558572
2321558576
2321558578
2321558580
2321558582
2321558584
2321558586
2321558588
2321558590
2321558596
2321558598
2321558600
2321558602
2321558604
2321558606
2321558608
2321558610
2321558612
2321558614
2321558618
2321558620
2321558622
2321558626
2321558628
2321558630
2321558632
2321558634
2321558636
2321558638
2321558640
2321558642
2321558644
2321558646
2321558648
2321558652
2321558656
2321558660
2321558662
2321558664
2321558666
2321558670
2321558672
2321558674
2321558676
2321558678
2321558680
2321558682
2321558684
2321558686
2321558688
2321558690
2321558692
2321558694
2321558696
2321558698
2321558702
2321558704
2321558706
2321558708
2321558710
2321558714
2321558716
2321558718
2321558720
2321558722
2321558724
2321558726
2321558728
2321558730
2321558732
2321558734
2321558738
2321558740
2321558742
2321558744
2321558746
2321558750
2321558752
2321558754
2321558756
2321558758
2321558760
2321558762
2321558764
2321558768
2321558770
2321558772
2321558774
2321558776
2321558778
2321558780
2321558782
2321558784
2321558786
2321558788
2321558790
2321558792
2321558794
2321558796
2321558798
2321558800
2321558802
2321558804
2321558806
2321558808
2321558810
2321558812
2321558814
2321558816
2321558820
2321558822
2321558824
2321558828
2321558830
2321558832
2321558834
2321558836
2321558838
2321558840
2321558842
2321558844
2321558846
2321558848
2321558850
2321558852
2321558854
2321558856
2321558858
2321558860
2321558862
2321558864
2321558866
2321558868
2321558870
2321558872
2321558874
2321558876
2321558878
2321558880
2321558882
2321558886
2321558888
2321558890
2321558892
2321558894
2321558896
2321558898
2321558900
2321558902
2321558904
2321558906
2321558908
2321558910
2321558912
2321558914
2321558916
2321558918
2321558920
2321558926
2321558928
2321558930
2321558932
2321558934
2321558938
2321558940
2321558944
2321558946
2321558948
2321558950
2321558956
2321558958
2321558960
2321558962
2321558966
2321558968
2321558970
2321558972
2321558976
2321558978
2321558980
2321558982
2321558984
2321558988
2321558990
2321558992
2321558994
2321558996
2321558998
2321559000
2321559004
2321559006
2321559008
2321559010
2321559012
2321559016
2321559018
2321559020
2321559022
2321559026
2321559028
2321559030
2321559034
2321559038
2321559040
2321559042
2321559044
2321559046
2321559048
2321559052
2321559054
2321559056
2321559058
2321559060
2321559062
2321559064
2321559068
2321559070
2321559072
```
